# A comparative atlas of single-cell chromatin accessibility in the human brain

**DOI:** 10.1101/2022.11.09.515833

**Authors:** Yang Eric Li, Sebastian Preissl, Michael Miller, Nicholas D. Johnson, Zihan Wang, Henry Jiao, Chenxu Zhu, Zhaoning Wang, Yang Xie, Olivier Poirion, Colin Kern, Antonio Pinto-Duarte, Wei Tian, Kimberly Siletti, Nora Emerson, Julia Osteen, Jacinta Lucero, Lin Lin, Qian Yang, Quan Zhu, Sarah Espinoza, Anna Marie Yanny, Julie Nyhus, Nick Dee, Tamara Casper, Nadiya Shapovalova, Daniel Hirschstein, Rebecca D. Hodge, Sten Linnarsson, Trygve Bakken, Boaz Levi, C. Dirk Keene, Jingbo Shang, Ed S. Lein, Allen Wang, M. Margarita Behrens, Joseph R. Ecker, Bing Ren

**Affiliations:** Department of Cellular and Molecular Medicine, University of California, San Diego, San Diego, CA, USA; Center for Epigenomics, University of California San Diego, School of Medicine, La Jolla, CA, USA.; The Salk Institute for Biological Studies, La Jolla, CA, USA; Department of Computer Science and Engineering, University of California San Diego, CA, USA; Division of Molecular Neurobiology, Department of Medical Biochemistry and Biophysics, Karolinska Institute, Stockholm, Sweden; Allen Institute for Brain Science, Seattle, WA, USA; Department of Laboratory Medicine and Pathology, University of Washington, Seattle, WA, USA; Howard Hughes Medical Institute, The Salk Institute for Biological Studies, La Jolla, CA, USA; Ludwig Institute for Cancer Research, La Jolla, CA, USA

## Abstract

The human brain contains an extraordinarily diverse set of neuronal and glial cell types. Recent advances in single cell transcriptomics have begun to delineate the cellular heterogeneity in different brain regions, but the transcriptional regulatory programs responsible for the identity and function of each brain cell type remain to be defined. Here, we carried out single nucleus ATAC-seq analysis to probe the open chromatin landscape from over 1.1 million cells in 42 brain regions of three neurotypical adult donors. Integrative analysis of the resulting data identified 107 distinct cell types and revealed the cell-type-specific usage of 544,735 candidate cis-regulatory DNA elements (cCREs) in the human genome. Nearly 1/3 of them displayed sequence conservation as well as chromatin accessibility in the mouse brain. On the other hand, nearly 40% cCREs were human specific, with chromatin accessibility associated with species-restricted gene expression. Interestingly, these human specific cCREs were enriched for distinct families of retrotransposable elements, which displayed cell-type-specific chromatin accessibility. We uncovered strong associations between specific brain cell types and neuropsychiatric disorders. We futher developed deep learning models to predict regulatory function of non-coding disease risk variants.

## Supplementary Tables for "A comparative atlas of single-cell chromatin accessibility in the human brain": Table S18 - Differential cCRE in the cell types of D1-:D2-MSN.bed

```
chr1	1762246	1762745	cCRE_178	D1Pu
chr1	1762246	1762745	cCRE_178	D2CaB
chr1	1762246	1762745	cCRE_178	D2Pu
chr1	1783154	1783653	cCRE_185	D2Pu
chr1	1796394	1796893	cCRE_188	D1Pu
chr1	1796394	1796893	cCRE_188	D2Pu
chr1	1797064	1797563	cCRE_189	D1Pu
chr1	1797064	1797563	cCRE_189	D2Pu
chr1	1976135	1976634	cCRE_231	D2CaB
chr1	2084993	2085492	cCRE_268	D1Pu
chr1	2152681	2153180	cCRE_297	D2Pu
chr1	2227766	2228265	cCRE_323	D2Pu
chr1	3472975	3473474	cCRE_512	D2Pu
chr1	3781216	3781715	cCRE_581	D1Pu
chr1	3781216	3781715	cCRE_581	D2Pu
chr1	3784011	3784510	cCRE_582	D1Pu
chr1	3784011	3784510	cCRE_582	D2Pu
chr1	3796342	3796841	cCRE_586	D2Pu
chr1	3998584	3999083	cCRE_626	D2CaB
chr1	3998584	3999083	cCRE_626	D2Pu
chr1	4603112	4603611	cCRE_724	D12NAC
chr1	6033888	6034387	cCRE_1006	D1Pu
chr1	6045666	6046165	cCRE_1009	D1Pu
chr1	6045666	6046165	cCRE_1009	D2Pu
chr1	6046690	6047189	cCRE_1010	D1Pu
chr1	6046690	6047189	cCRE_1010	D2Pu
chr1	6785112	6785611	cCRE_1205	D1Pu
chr1	6867970	6868469	cCRE_1218	D1Pu
chr1	6867970	6868469	cCRE_1218	D2Pu
chr1	6948169	6948668	cCRE_1241	D12NAC
chr1	6948169	6948668	cCRE_1241	D1Pu
chr1	7652725	7653224	cCRE_1404	D12NAC
chr1	7652725	7653224	cCRE_1404	D1Pu
chr1	7652725	7653224	cCRE_1404	D2Pu
chr1	7668373	7668872	cCRE_1408	D2Pu
chr1	7704396	7704895	cCRE_1419	D2Pu
chr1	8836949	8837448	cCRE_1649	D2CaB
chr1	8864158	8864657	cCRE_1655	D1Pu
chr1	8864158	8864657	cCRE_1655	D2Pu
chr1	8986130	8986629	cCRE_1677	D12NAC
chr1	9251540	9252039	cCRE_1729	D1Pu
chr1	9251540	9252039	cCRE_1729	D2Pu
chr1	9781015	9781514	cCRE_1833	D1CaB
chr1	9781015	9781514	cCRE_1833	D1Pu
chr1	9781015	9781514	cCRE_1833	D2CaB
chr1	9878375	9878874	cCRE_1877	D12NAC
chr1	9878375	9878874	cCRE_1877	D1Pu
chr1	9878375	9878874	cCRE_1877	D2Pu
chr1	9922309	9922808	cCRE_1895	D12NAC
chr1	9922309	9922808	cCRE_1895	D1Pu
chr1	10129241	10129740	cCRE_1930	D1Pu
chr1	10166116	10166615	cCRE_1942	D12NAC
chr1	10507157	10507656	cCRE_2013	D2Pu
chr1	10512254	10512753	cCRE_2016	D1Pu
chr1	10512254	10512753	cCRE_2016	D2Pu
chr1	11079940	11080439	cCRE_2128	D12NAC
chr1	11079940	11080439	cCRE_2128	D1Pu
chr1	11194822	11195321	cCRE_2161	D1Pu
chr1	11194822	11195321	cCRE_2161	D2Pu
chr1	11254485	11254984	cCRE_2175	D12NAC
chr1	11554643	11555142	cCRE_2246	D1Pu
chr1	11729514	11730013	cCRE_2288	D1Pu
chr1	12344627	12345126	cCRE_2420	D1Pu
chr1	12447910	12448409	cCRE_2451	D1Pu
chr1	12447910	12448409	cCRE_2451	D2Pu
chr1	12477998	12478497	cCRE_2463	D12NAC
chr1	12594820	12595319	cCRE_2495	D12NAC
chr1	13871885	13872384	cCRE_2618	D2Pu
chr1	14108424	14108923	cCRE_2664	D1CaB
chr1	14522126	14522625	cCRE_2745	D2Pu
chr1	14739937	14740436	cCRE_2807	D1Pu
chr1	14739937	14740436	cCRE_2807	D2CaB
chr1	14739937	14740436	cCRE_2807	D2Pu
chr1	15524175	15524674	cCRE_2995	D1Pu
chr1	15524175	15524674	cCRE_2995	D2Pu
chr1	15526593	15527092	cCRE_2997	D2Pu
chr1	18085354	18085853	cCRE_3427	D1Pu
chr1	19197799	19198298	cCRE_3657	D1CaB
chr1	19197799	19198298	cCRE_3657	D2Pu
chr1	19309250	19309749	cCRE_3679	D12NAC
chr1	19639172	19639671	cCRE_3770	D1Pu
chr1	19639172	19639671	cCRE_3770	D2Pu
chr1	20443832	20444331	cCRE_3974	D1Pu
chr1	21198780	21199279	cCRE_4110	D1Pu
chr1	21250080	21250579	cCRE_4120	D1Pu
chr1	21250080	21250579	cCRE_4120	D2Pu
chr1	21345251	21345750	cCRE_4165	D2Pu
chr1	21353701	21354200	cCRE_4166	D1Pu
chr1	21353701	21354200	cCRE_4166	D2Pu
chr1	21603729	21604228	cCRE_4208	D2Pu
chr1	21610985	21611484	cCRE_4211	D1Pu
chr1	21610985	21611484	cCRE_4211	D2Pu
chr1	22071362	22071861	cCRE_4298	D1Pu
chr1	22071362	22071861	cCRE_4298	D2Pu
chr1	22121363	22121862	cCRE_4310	D12NAC
chr1	22395256	22395755	cCRE_4336	D1CaB
chr1	22395256	22395755	cCRE_4336	D2Pu
chr1	22800053	22800552	cCRE_4422	D2Pu
chr1	25032078	25032577	cCRE_4711	D1Pu
chr1	25032078	25032577	cCRE_4711	D2Pu
chr1	25450098	25450597	cCRE_4777	D2Pu
chr1	25618984	25619483	cCRE_4826	D12NAC
chr1	25643724	25644223	cCRE_4831	D12NAC
chr1	25672938	25673437	cCRE_4842	D12NAC
chr1	25713843	25714342	cCRE_4863	D12NAC
chr1	25892355	25892854	cCRE_4911	D12NAC
chr1	25906154	25906653	cCRE_4917	D12NAC
chr1	25998036	25998535	cCRE_4951	D2Pu
chr1	26153677	26154176	cCRE_4984	D1Pu
chr1	26201811	26202310	cCRE_4991	D12NAC
chr1	26800139	26800638	cCRE_5078	D12NAC
chr1	26800139	26800638	cCRE_5078	D1Pu
chr1	26800139	26800638	cCRE_5078	D2Pu
chr1	26881061	26881560	cCRE_5099	D1Pu
chr1	26881061	26881560	cCRE_5099	D2CaB
chr1	26881061	26881560	cCRE_5099	D2Pu
chr1	26881891	26882390	cCRE_5100	D1Pu
chr1	26881891	26882390	cCRE_5100	D2Pu
chr1	26882684	26883183	cCRE_5101	D1Pu
chr1	26882684	26883183	cCRE_5101	D2CaB
chr1	27106389	27106888	cCRE_5152	D1Pu
chr1	27106389	27106888	cCRE_5152	D2Pu
chr1	27114518	27115017	cCRE_5155	D1Pu
chr1	27114518	27115017	cCRE_5155	D2Pu
chr1	27134100	27134599	cCRE_5164	D1Pu
chr1	27134100	27134599	cCRE_5164	D2Pu
chr1	27140423	27140922	cCRE_5170	D1Pu
chr1	27140423	27140922	cCRE_5170	D2Pu
chr1	27141431	27141930	cCRE_5171	D1Pu
chr1	27141431	27141930	cCRE_5171	D2Pu
chr1	27150574	27151073	cCRE_5175	D1Pu
chr1	27150574	27151073	cCRE_5175	D2Pu
chr1	27328933	27329432	cCRE_5202	D2Pu
chr1	27521324	27521823	cCRE_5251	D12NAC
chr1	27522324	27522823	cCRE_5252	D12NAC
chr1	27935067	27935566	cCRE_5338	D12NAC
chr1	27935067	27935566	cCRE_5338	D1Pu
chr1	28811915	28812414	cCRE_5459	D2CaB
chr1	28811915	28812414	cCRE_5459	D2Pu
chr1	28813877	28814376	cCRE_5462	D2CaB
chr1	28813877	28814376	cCRE_5462	D2Pu
chr1	28815491	28815990	cCRE_5463	D2CaB
chr1	28815491	28815990	cCRE_5463	D2Pu
chr1	28823953	28824452	cCRE_5466	D2Pu
chr1	28854511	28855010	cCRE_5475	D2CaB
chr1	28854511	28855010	cCRE_5475	D2Pu
chr1	28855628	28856127	cCRE_5476	D2CaB
chr1	28855628	28856127	cCRE_5476	D2Pu
chr1	28866629	28867128	cCRE_5480	D2CaB
chr1	28866629	28867128	cCRE_5480	D2Pu
chr1	28867823	28868322	cCRE_5481	D2Pu
chr1	28877153	28877652	cCRE_5484	D2Pu
chr1	28959407	28959906	cCRE_5499	D1Pu
chr1	28959407	28959906	cCRE_5499	D2CaB
chr1	28959407	28959906	cCRE_5499	D2Pu
chr1	29053847	29054346	cCRE_5511	D1Pu
chr1	29081154	29081653	cCRE_5515	D2Pu
chr1	29121136	29121635	cCRE_5519	D1Pu
chr1	29121136	29121635	cCRE_5519	D2Pu
chr1	30134672	30135171	cCRE_5720	D12NAC
chr1	30134672	30135171	cCRE_5720	D1Pu
chr1	30134672	30135171	cCRE_5720	D2Pu
chr1	30637180	30637679	cCRE_5754	D12NAC
chr1	30637180	30637679	cCRE_5754	D1Pu
chr1	30637180	30637679	cCRE_5754	D2Pu
chr1	31024913	31025412	cCRE_5877	D1CaB
chr1	31655726	31656225	cCRE_5968	D12NAC
chr1	31655726	31656225	cCRE_5968	D1Pu
chr1	31655726	31656225	cCRE_5968	D2Pu
chr1	31669852	31670351	cCRE_5972	D2CaB
chr1	31669852	31670351	cCRE_5972	D2Pu
chr1	32818923	32819422	cCRE_6221	D1Pu
chr1	32818923	32819422	cCRE_6221	D2Pu
chr1	33348563	33349062	cCRE_6368	D1Pu
chr1	33369045	33369544	cCRE_6380	D2Pu
chr1	33684435	33684934	cCRE_6455	D1CaB
chr1	33684435	33684934	cCRE_6455	D2Pu
chr1	34268085	34268584	cCRE_6568	D1Pu
chr1	34606576	34607075	cCRE_6620	D1Pu
chr1	34900666	34901165	cCRE_6692	D2Pu
chr1	34901175	34901674	cCRE_6693	D1Pu
chr1	34901175	34901674	cCRE_6693	D2Pu
chr1	35180838	35181337	cCRE_6731	D2Pu
chr1	36625877	36626376	cCRE_6998	D1Pu
chr1	36625877	36626376	cCRE_6998	D2Pu
chr1	36685290	36685789	cCRE_7009	D12NAC
chr1	36685290	36685789	cCRE_7009	D2Pu
chr1	36693100	36693599	cCRE_7011	D2CaB
chr1	36693100	36693599	cCRE_7011	D2Pu
chr1	36829035	36829534	cCRE_7045	D2CaB
chr1	36829035	36829534	cCRE_7045	D2Pu
chr1	36848070	36848569	cCRE_7053	D12NAC
chr1	36860908	36861407	cCRE_7058	D2Pu
chr1	36910157	36910656	cCRE_7070	D2Pu
chr1	36981689	36982188	cCRE_7090	D2Pu
chr1	36986457	36986956	cCRE_7093	D2Pu
chr1	36988648	36989147	cCRE_7094	D2CaB
chr1	36988648	36989147	cCRE_7094	D2Pu
chr1	36989212	36989711	cCRE_7095	D2CaB
chr1	36989212	36989711	cCRE_7095	D2Pu
chr1	37033416	37033915	cCRE_7106	D2Pu
chr1	37034232	37034731	cCRE_7107	D2Pu
chr1	37094293	37094792	cCRE_7121	D2CaB
chr1	37094293	37094792	cCRE_7121	D2Pu
chr1	37105843	37106342	cCRE_7123	D2CaB
chr1	37105843	37106342	cCRE_7123	D2Pu
chr1	37106985	37107484	cCRE_7124	D2CaB
chr1	37106985	37107484	cCRE_7124	D2Pu
chr1	37130190	37130689	cCRE_7131	D2Pu
chr1	37134534	37135033	cCRE_7133	D2Pu
chr1	37136734	37137233	cCRE_7134	D12NAC
chr1	37136734	37137233	cCRE_7134	D2Pu
chr1	37137337	37137836	cCRE_7135	D12NAC
chr1	37137337	37137836	cCRE_7135	D2Pu
chr1	37153303	37153802	cCRE_7140	D12NAC
chr1	37238318	37238817	cCRE_7149	D2Pu
chr1	37246606	37247105	cCRE_7155	D2Pu
chr1	37266073	37266572	cCRE_7160	D2CaB
chr1	37266073	37266572	cCRE_7160	D2Pu
chr1	37267156	37267655	cCRE_7161	D2CaB
chr1	37267156	37267655	cCRE_7161	D2Pu
chr1	37275170	37275669	cCRE_7162	D2Pu
chr1	37294483	37294982	cCRE_7167	D2CaB
chr1	37294483	37294982	cCRE_7167	D2Pu
chr1	37318557	37319056	cCRE_7176	D2Pu
chr1	37741181	37741680	cCRE_7247	D1Pu
chr1	37865298	37865797	cCRE_7278	D12NAC
chr1	38027100	38027599	cCRE_7310	D2CaB
chr1	38568611	38569110	cCRE_7396	D2Pu
chr1	38569883	38570382	cCRE_7397	D2CaB
chr1	38569883	38570382	cCRE_7397	D2Pu
chr1	38575319	38575818	cCRE_7399	D2Pu
chr1	38821952	38822451	cCRE_7423	D1Pu
chr1	39364552	39365051	cCRE_7534	D2CaB
chr1	40049717	40050216	cCRE_7705	D1Pu
chr1	40049717	40050216	cCRE_7705	D2Pu
chr1	40057477	40057976	cCRE_7707	D1Pu
chr1	40057477	40057976	cCRE_7707	D2Pu
chr1	40060266	40060765	cCRE_7709	D1Pu
chr1	40543937	40544436	cCRE_7799	D2CaB
chr1	40543937	40544436	cCRE_7799	D2Pu
chr1	40544523	40545022	cCRE_7800	D1Pu
chr1	40544523	40545022	cCRE_7800	D2CaB
chr1	40544523	40545022	cCRE_7800	D2Pu
chr1	40564446	40564945	cCRE_7802	D1Pu
chr1	40564446	40564945	cCRE_7802	D2Pu
chr1	40746324	40746823	cCRE_7849	D1Pu
chr1	40746324	40746823	cCRE_7849	D2Pu
chr1	41243789	41244288	cCRE_7938	D1Pu
chr1	41243789	41244288	cCRE_7938	D2Pu
chr1	41244555	41245054	cCRE_7939	D1Pu
chr1	42774333	42774832	cCRE_8201	D2CaB
chr1	44048252	44048751	cCRE_8467	D12NAC
chr1	45606784	45607283	cCRE_8723	D1Pu
chr1	45606784	45607283	cCRE_8723	D2Pu
chr1	46617709	46618208	cCRE_8911	D1Pu
chr1	46617709	46618208	cCRE_8911	D2Pu
chr1	46629188	46629687	cCRE_8914	D1Pu
chr1	46629188	46629687	cCRE_8914	D2Pu
chr1	47742442	47742941	cCRE_9037	D2CaB
chr1	47744083	47744582	cCRE_9038	D1CaB
chr1	47744083	47744582	cCRE_9038	D1Pu
chr1	49422369	49422868	cCRE_9313	D1Pu
chr1	49422369	49422868	cCRE_9313	D2Pu
chr1	50451225	50451724	cCRE_9437	D1Pu
chr1	50451225	50451724	cCRE_9437	D2Pu
chr1	51878734	51879233	cCRE_9630	D2Pu
chr1	53233533	53234032	cCRE_9839	D1Pu
chr1	53233533	53234032	cCRE_9839	D2Pu
chr1	54239510	54240009	cCRE_10049	D1Pu
chr1	54239510	54240009	cCRE_10049	D2Pu
chr1	54280354	54280853	cCRE_10068	D12NAC
chr1	54280354	54280853	cCRE_10068	D1Pu
chr1	54476058	54476557	cCRE_10138	D12NAC
chr1	54760053	54760552	cCRE_10188	D1Pu
chr1	54760053	54760552	cCRE_10188	D2Pu
chr1	55042883	55043382	cCRE_10257	D12NAC
chr1	55073094	55073593	cCRE_10268	D12NAC
chr1	55157773	55158272	cCRE_10294	D12NAC
chr1	55823485	55823984	cCRE_10403	D2CaB
chr1	55973230	55973729	cCRE_10429	D12NAC
chr1	56223095	56223594	cCRE_10463	D2Pu
chr1	56866567	56867066	cCRE_10580	D2CaB
chr1	56884732	56885231	cCRE_10583	D1CaB
chr1	56884732	56885231	cCRE_10583	D2Pu
chr1	57175326	57175825	cCRE_10664	D1Pu
chr1	57175326	57175825	cCRE_10664	D2Pu
chr1	57551169	57551668	cCRE_10767	D12NAC
chr1	57850464	57850963	cCRE_10824	D1Pu
chr1	57886852	57887351	cCRE_10834	D1CaB
chr1	57886852	57887351	cCRE_10834	D1Pu
chr1	57910724	57911223	cCRE_10844	D2CaB
chr1	58162879	58163378	cCRE_10896	D1CaB
chr1	58211024	58211523	cCRE_10900	D1CaB
chr1	58622539	58623038	cCRE_10993	D1CaB
chr1	58622539	58623038	cCRE_10993	D1Pu
chr1	59029822	59030321	cCRE_11099	D1CaB
chr1	59029822	59030321	cCRE_11099	D2CaB
chr1	59132208	59132707	cCRE_11120	D1CaB
chr1	59132208	59132707	cCRE_11120	D2CaB
chr1	59142319	59142818	cCRE_11124	D1Pu
chr1	59412797	59413296	cCRE_11187	D1Pu
chr1	59412797	59413296	cCRE_11187	D2Pu
chr1	59502381	59502880	cCRE_11215	D1Pu
chr1	59708401	59708900	cCRE_11269	D1Pu
chr1	59737712	59738211	cCRE_11276	D1Pu
chr1	59737712	59738211	cCRE_11276	D2Pu
chr1	59814487	59814986	cCRE_11293	D2Pu
chr1	59863183	59863682	cCRE_11304	D1CaB
chr1	59863183	59863682	cCRE_11304	D2CaB
chr1	60222676	60223175	cCRE_11367	D12NAC
chr1	60223253	60223752	cCRE_11368	D12NAC
chr1	60299519	60300018	cCRE_11387	D1Pu
chr1	60299519	60300018	cCRE_11387	D2Pu
chr1	60936283	60936782	cCRE_11481	D1Pu
chr1	60936283	60936782	cCRE_11481	D2Pu
chr1	61139383	61139882	cCRE_11541	D12NAC
chr1	61184011	61184510	cCRE_11556	D2CaB
chr1	61184011	61184510	cCRE_11556	D2Pu
chr1	61342471	61342970	cCRE_11612	D1CaB
chr1	61527053	61527552	cCRE_11658	D1CaB
chr1	61527053	61527552	cCRE_11658	D2Pu
chr1	61568906	61569405	cCRE_11660	D2Pu
chr1	61639509	61640008	cCRE_11674	D1Pu
chr1	61639509	61640008	cCRE_11674	D2Pu
chr1	61866284	61866783	cCRE_11722	D1CaB
chr1	61866284	61866783	cCRE_11722	D2CaB
chr1	61980512	61981011	cCRE_11745	D1Pu
chr1	61980512	61981011	cCRE_11745	D2Pu
chr1	62040380	62040879	cCRE_11759	D12NAC
chr1	62234652	62235151	cCRE_11798	D12NAC
chr1	62824229	62824728	cCRE_11900	D1CaB
chr1	62824229	62824728	cCRE_11900	D2Pu
chr1	62897322	62897821	cCRE_11910	D2CaB
chr1	62897322	62897821	cCRE_11910	D2Pu
chr1	62898475	62898974	cCRE_11911	D2CaB
chr1	62898475	62898974	cCRE_11911	D2Pu
chr1	63121910	63122409	cCRE_11944	D1Pu
chr1	63121910	63122409	cCRE_11944	D2Pu
chr1	64186429	64186928	cCRE_12115	D12NAC
chr1	64186429	64186928	cCRE_12115	D1Pu
chr1	64186429	64186928	cCRE_12115	D2Pu
chr1	64237347	64237846	cCRE_12124	D1Pu
chr1	64237347	64237846	cCRE_12124	D2Pu
chr1	64614889	64615388	cCRE_12195	D1Pu
chr1	64663558	64664057	cCRE_12209	D1Pu
chr1	64663558	64664057	cCRE_12209	D2CaB
chr1	64675160	64675659	cCRE_12215	D2Pu
chr1	64685131	64685630	cCRE_12222	D1Pu
chr1	64703578	64704077	cCRE_12230	D1Pu
chr1	64703578	64704077	cCRE_12230	D2Pu
chr1	64784325	64784824	cCRE_12248	D1Pu
chr1	64784325	64784824	cCRE_12248	D2CaB
chr1	64784325	64784824	cCRE_12248	D2Pu
chr1	64898007	64898506	cCRE_12283	D12NAC
chr1	64898007	64898506	cCRE_12283	D1Pu
chr1	64933403	64933902	cCRE_12290	D12NAC
chr1	65937274	65937773	cCRE_12490	D12NAC
chr1	66088646	66089145	cCRE_12527	D12NAC
chr1	66123942	66124441	cCRE_12535	D2CaB
chr1	66182442	66182941	cCRE_12557	D2Pu
chr1	66207484	66207983	cCRE_12560	D2CaB
chr1	66210579	66211078	cCRE_12561	D12NAC
chr1	66223623	66224122	cCRE_12563	D12NAC
chr1	66223623	66224122	cCRE_12563	D2CaB
chr1	66602870	66603369	cCRE_12679	D1Pu
chr1	66602870	66603369	cCRE_12679	D2Pu
chr1	66692395	66692894	cCRE_12704	D1Pu
chr1	66692395	66692894	cCRE_12704	D2Pu
chr1	66769409	66769908	cCRE_12719	D1CaB
chr1	66769409	66769908	cCRE_12719	D2CaB
chr1	67463473	67463972	cCRE_12813	D2Pu
chr1	67546436	67546935	cCRE_12830	D1CaB
chr1	67546436	67546935	cCRE_12830	D1Pu
chr1	67735904	67736403	cCRE_12885	D12NAC
chr1	67832651	67833150	cCRE_12905	D12NAC
chr1	68141761	68142260	cCRE_12971	D12NAC
chr1	68141761	68142260	cCRE_12971	D1Pu
chr1	68141761	68142260	cCRE_12971	D2Pu
chr1	68191653	68192152	cCRE_12988	D1Pu
chr1	68191653	68192152	cCRE_12988	D2Pu
chr1	68218422	68218921	cCRE_12999	D1Pu
chr1	68218422	68218921	cCRE_12999	D2Pu
chr1	68221577	68222076	cCRE_13000	D2Pu
chr1	68228129	68228628	cCRE_13002	D1Pu
chr1	68228129	68228628	cCRE_13002	D2Pu
chr1	68230210	68230709	cCRE_13005	D1Pu
chr1	68230210	68230709	cCRE_13005	D2Pu
chr1	68231767	68232266	cCRE_13007	D1Pu
chr1	68231767	68232266	cCRE_13007	D2Pu
chr1	68232269	68232768	cCRE_13008	D1Pu
chr1	68232269	68232768	cCRE_13008	D2Pu
chr1	68513143	68513642	cCRE_13076	D1Pu
chr1	68513143	68513642	cCRE_13076	D2Pu
chr1	68665180	68665679	cCRE_13109	D1Pu
chr1	68690910	68691409	cCRE_13111	D2CaB
chr1	68690910	68691409	cCRE_13111	D2Pu
chr1	68692415	68692914	cCRE_13113	D2Pu
chr1	68962529	68963028	cCRE_13176	D12NAC
chr1	68962529	68963028	cCRE_13176	D1Pu
chr1	69044973	69045472	cCRE_13193	D1Pu
chr1	69103556	69104055	cCRE_13202	D1Pu
chr1	69103556	69104055	cCRE_13202	D2Pu
chr1	69104088	69104587	cCRE_13203	D1Pu
chr1	69104088	69104587	cCRE_13203	D2Pu
chr1	69150863	69151362	cCRE_13220	D2Pu
chr1	69185355	69185854	cCRE_13223	D1Pu
chr1	69185355	69185854	cCRE_13223	D2Pu
chr1	69230665	69231164	cCRE_13234	D1Pu
chr1	69720871	69721370	cCRE_13310	D1CaB
chr1	69720871	69721370	cCRE_13310	D1Pu
chr1	69760076	69760575	cCRE_13319	D1CaB
chr1	69760076	69760575	cCRE_13319	D2Pu
chr1	70185997	70186496	cCRE_13400	D1CaB
chr1	70185997	70186496	cCRE_13400	D1Pu
chr1	70185997	70186496	cCRE_13400	D2Pu
chr1	70531102	70531601	cCRE_13461	D1Pu
chr1	70531102	70531601	cCRE_13461	D2Pu
chr1	70541919	70542418	cCRE_13463	D1Pu
chr1	70541919	70542418	cCRE_13463	D2Pu
chr1	71233636	71234135	cCRE_13562	D12NAC
chr1	71351444	71351943	cCRE_13587	D1CaB
chr1	71592851	71593350	cCRE_13654	D1Pu
chr1	71623014	71623513	cCRE_13663	D1Pu
chr1	71644957	71645456	cCRE_13672	D1CaB
chr1	71644957	71645456	cCRE_13672	D1Pu
chr1	71975449	71975948	cCRE_13754	D1Pu
chr1	71976060	71976559	cCRE_13755	D1Pu
chr1	71976060	71976559	cCRE_13755	D2Pu
chr1	72500546	72501045	cCRE_13833	D1Pu
chr1	72500546	72501045	cCRE_13833	D2Pu
chr1	72610155	72610654	cCRE_13842	D1Pu
chr1	72610155	72610654	cCRE_13842	D2Pu
chr1	73124344	73124843	cCRE_13891	D1Pu
chr1	73976563	73977062	cCRE_13996	D1CaB
chr1	74209630	74210129	cCRE_14024	D1CaB
chr1	74215178	74215677	cCRE_14026	D1CaB
chr1	74215178	74215677	cCRE_14026	D2CaB
chr1	74375826	74376325	cCRE_14048	D1CaB
chr1	74383329	74383828	cCRE_14051	D1Pu
chr1	74383879	74384378	cCRE_14052	D1Pu
chr1	74395641	74396140	cCRE_14056	D1Pu
chr1	74396846	74397345	cCRE_14057	D1CaB
chr1	74396846	74397345	cCRE_14057	D1Pu
chr1	74420389	74420888	cCRE_14060	D1CaB
chr1	74427785	74428284	cCRE_14064	D12NAC
chr1	74427785	74428284	cCRE_14064	D1CaB
chr1	74624415	74624914	cCRE_14124	D1CaB
chr1	74624415	74624914	cCRE_14124	D2CaB
chr1	74644460	74644959	cCRE_14129	D1Pu
chr1	74644460	74644959	cCRE_14129	D2Pu
chr1	74661828	74662327	cCRE_14135	D1Pu
chr1	74683720	74684219	cCRE_14142	D1Pu
chr1	74684258	74684757	cCRE_14143	D1Pu
chr1	74700127	74700626	cCRE_14149	D1CaB
chr1	74700127	74700626	cCRE_14149	D1Pu
chr1	74702786	74703285	cCRE_14150	D1CaB
chr1	74826452	74826951	cCRE_14168	D1Pu
chr1	74826452	74826951	cCRE_14168	D2Pu
chr1	75879010	75879509	cCRE_14318	D1Pu
chr1	75910664	75911163	cCRE_14323	D2Pu
chr1	75939284	75939783	cCRE_14324	D1CaB
chr1	75939284	75939783	cCRE_14324	D1Pu
chr1	75939284	75939783	cCRE_14324	D2Pu
chr1	76162829	76163328	cCRE_14377	D1CaB
chr1	76162829	76163328	cCRE_14377	D2CaB
chr1	76475149	76475648	cCRE_14472	D1Pu
chr1	76601754	76602253	cCRE_14507	D12NAC
chr1	76601754	76602253	cCRE_14507	D1CaB
chr1	76764678	76765177	cCRE_14552	D2Pu
chr1	76832224	76832723	cCRE_14571	D2CaB
chr1	77038051	77038550	cCRE_14626	D2Pu
chr1	77092841	77093340	cCRE_14647	D1CaB
chr1	77888337	77888836	cCRE_14819	D2Pu
chr1	77888860	77889359	cCRE_14820	D2Pu
chr1	77890247	77890746	cCRE_14822	D1Pu
chr1	77935129	77935628	cCRE_14826	D1CaB
chr1	77935129	77935628	cCRE_14826	D2CaB
chr1	78070695	78071194	cCRE_14856	D12NAC
chr1	78104394	78104893	cCRE_14862	D12NAC
chr1	78358078	78358577	cCRE_14889	D1CaB
chr1	78358078	78358577	cCRE_14889	D2Pu
chr1	79131439	79131938	cCRE_15002	D12NAC
chr1	79183048	79183547	cCRE_15010	D1CaB
chr1	79183048	79183547	cCRE_15010	D2CaB
chr1	79191193	79191692	cCRE_15013	D1CaB
chr1	79191193	79191692	cCRE_15013	D1Pu
chr1	79191193	79191692	cCRE_15013	D2Pu
chr1	79217072	79217571	cCRE_15015	D1CaB
chr1	79404581	79405080	cCRE_15043	D2Pu
chr1	79737472	79737971	cCRE_15093	D1Pu
chr1	79737472	79737971	cCRE_15093	D2CaB
chr1	79738109	79738608	cCRE_15094	D1Pu
chr1	79738109	79738608	cCRE_15094	D2Pu
chr1	79852641	79853140	cCRE_15115	D1Pu
chr1	79976280	79976779	cCRE_15130	D12NAC
chr1	80008973	80009472	cCRE_15137	D1CaB
chr1	80075297	80075796	cCRE_15143	D2Pu
chr1	80171080	80171579	cCRE_15153	D1CaB
chr1	80171080	80171579	cCRE_15153	D2CaB
chr1	80243465	80243964	cCRE_15165	D2CaB
chr1	80757095	80757594	cCRE_15212	D1CaB
chr1	80757095	80757594	cCRE_15212	D2CaB
chr1	81023279	81023778	cCRE_15244	D1CaB
chr1	81135171	81135670	cCRE_15261	D1Pu
chr1	81265275	81265774	cCRE_15282	D1CaB
chr1	81351594	81352093	cCRE_15297	D12NAC
chr1	81517896	81518395	cCRE_15350	D1CaB
chr1	81517896	81518395	cCRE_15350	D1Pu
chr1	81813658	81814157	cCRE_15420	D1Pu
chr1	81813658	81814157	cCRE_15420	D2Pu
chr1	82120470	82120969	cCRE_15475	D1Pu
chr1	82120470	82120969	cCRE_15475	D2Pu
chr1	82121046	82121545	cCRE_15476	D1Pu
chr1	82121046	82121545	cCRE_15476	D2Pu
chr1	82152851	82153350	cCRE_15484	D12NAC
chr1	82787117	82787616	cCRE_15583	D1CaB
chr1	82846446	82846945	cCRE_15598	D1CaB
chr1	82978408	82978907	cCRE_15614	D1Pu
chr1	83466849	83467348	cCRE_15677	D1Pu
chr1	83694276	83694775	cCRE_15724	D1CaB
chr1	83761662	83762161	cCRE_15738	D12NAC
chr1	83761662	83762161	cCRE_15738	D1Pu
chr1	83763401	83763900	cCRE_15739	D1Pu
chr1	83764200	83764699	cCRE_15740	D1Pu
chr1	83777372	83777871	cCRE_15745	D1Pu
chr1	83779168	83779667	cCRE_15747	D1Pu
chr1	83939821	83940320	cCRE_15794	D1CaB
chr1	83939821	83940320	cCRE_15794	D1Pu
chr1	83939821	83940320	cCRE_15794	D2Pu
chr1	84511986	84512485	cCRE_15942	D1Pu
chr1	84715224	84715723	cCRE_16000	D1Pu
chr1	85302461	85302960	cCRE_16135	D1CaB
chr1	85315766	85316265	cCRE_16140	D1CaB
chr1	85791263	85791762	cCRE_16261	D1CaB
chr1	85791263	85791762	cCRE_16261	D2CaB
chr1	85993290	85993789	cCRE_16285	D1Pu
chr1	85993290	85993789	cCRE_16285	D2Pu
chr1	86025028	86025527	cCRE_16289	D1Pu
chr1	86025028	86025527	cCRE_16289	D2Pu
chr1	86033150	86033649	cCRE_16290	D1Pu
chr1	86502609	86503108	cCRE_16382	D12NAC
chr1	86565056	86565555	cCRE_16398	D1CaB
chr1	86565701	86566200	cCRE_16399	D1CaB
chr1	86718748	86719247	cCRE_16419	D1Pu
chr1	86718748	86719247	cCRE_16419	D2Pu
chr1	86748549	86749048	cCRE_16424	D1CaB
chr1	86787883	86788382	cCRE_16436	D1Pu
chr1	86841136	86841635	cCRE_16446	D12NAC
chr1	86914417	86914916	cCRE_16463	D2Pu
chr1	86947751	86948250	cCRE_16469	D1CaB
chr1	86947751	86948250	cCRE_16469	D1Pu
chr1	86947751	86948250	cCRE_16469	D2Pu
chr1	87104026	87104525	cCRE_16501	D2Pu
chr1	87156076	87156575	cCRE_16527	D1CaB
chr1	87203892	87204391	cCRE_16553	D12NAC
chr1	87212684	87213183	cCRE_16559	D12NAC
chr1	87230260	87230759	cCRE_16567	D2CaB
chr1	87379270	87379769	cCRE_16614	D1Pu
chr1	87525763	87526262	cCRE_16653	D1CaB
chr1	87525763	87526262	cCRE_16653	D2CaB
chr1	87564856	87565355	cCRE_16660	D2CaB
chr1	87905605	87906104	cCRE_16727	D1CaB
chr1	88071595	88072094	cCRE_16770	D2Pu
chr1	88218747	88219246	cCRE_16795	D2Pu
chr1	88225718	88226217	cCRE_16798	D2CaB
chr1	88225718	88226217	cCRE_16798	D2Pu
chr1	88647639	88648138	cCRE_16887	D1CaB
chr1	88647639	88648138	cCRE_16887	D2CaB
chr1	88673707	88674206	cCRE_16894	D1CaB
chr1	88826342	88826841	cCRE_16930	D1CaB
chr1	88826342	88826841	cCRE_16930	D1Pu
chr1	88956347	88956846	cCRE_16950	D2Pu
chr1	88962346	88962845	cCRE_16952	D1Pu
chr1	88962346	88962845	cCRE_16952	D2Pu
chr1	89465319	89465818	cCRE_17054	D12NAC
chr1	89575345	89575844	cCRE_17097	D1CaB
chr1	89754433	89754932	cCRE_17167	D1Pu
chr1	89754433	89754932	cCRE_17167	D2Pu
chr1	89874480	89874979	cCRE_17202	D1CaB
chr1	89874480	89874979	cCRE_17202	D2CaB
chr1	89975797	89976296	cCRE_17238	D12NAC
chr1	89975797	89976296	cCRE_17238	D1Pu
chr1	89975797	89976296	cCRE_17238	D2Pu
chr1	91564861	91565360	cCRE_17444	D12NAC
chr1	91744439	91744938	cCRE_17490	D1CaB
chr1	92037374	92037873	cCRE_17553	D1Pu
chr1	92037374	92037873	cCRE_17553	D2Pu
chr1	92045671	92046170	cCRE_17557	D2CaB
chr1	92551084	92551583	cCRE_17641	D1CaB
chr1	92551084	92551583	cCRE_17641	D2CaB
chr1	92551584	92552083	cCRE_17642	D1CaB
chr1	92715433	92715932	cCRE_17660	D1Pu
chr1	92715433	92715932	cCRE_17660	D2Pu
chr1	93348318	93348817	cCRE_17794	D1CaB
chr1	93348318	93348817	cCRE_17794	D1Pu
chr1	93546178	93546677	cCRE_17834	D2Pu
chr1	93814708	93815207	cCRE_17943	D1Pu
chr1	93815326	93815825	cCRE_17944	D1CaB
chr1	93815326	93815825	cCRE_17944	D1Pu
chr1	93815326	93815825	cCRE_17944	D2Pu
chr1	93972262	93972761	cCRE_17974	D1Pu
chr1	93972262	93972761	cCRE_17974	D2Pu
chr1	94237361	94237860	cCRE_18059	D12NAC
chr1	94358860	94359359	cCRE_18084	D12NAC
chr1	94616527	94617026	cCRE_18127	D1CaB
chr1	94616527	94617026	cCRE_18127	D2CaB
chr1	94754618	94755117	cCRE_18147	D1Pu
chr1	94854855	94855354	cCRE_18172	D2CaB
chr1	94863762	94864261	cCRE_18173	D12NAC
chr1	94873717	94874216	cCRE_18179	D12NAC
chr1	94926208	94926707	cCRE_18191	D12NAC
chr1	94926886	94927385	cCRE_18192	D12NAC
chr1	95002059	95002558	cCRE_18218	D12NAC
chr1	95615368	95615867	cCRE_18342	D12NAC
chr1	95615368	95615867	cCRE_18342	D1CaB
chr1	95655247	95655746	cCRE_18352	D12NAC
chr1	95857827	95858326	cCRE_18385	D1CaB
chr1	95857827	95858326	cCRE_18385	D2CaB
chr1	96010073	96010572	cCRE_18402	D12NAC
chr1	96010073	96010572	cCRE_18402	D1Pu
chr1	96355959	96356458	cCRE_18443	D2Pu
chr1	96411520	96412019	cCRE_18453	D12NAC
chr1	96416205	96416704	cCRE_18455	D12NAC
chr1	96473741	96474240	cCRE_18463	D12NAC
chr1	96800414	96800913	cCRE_18525	D1CaB
chr1	96800991	96801490	cCRE_18526	D1CaB
chr1	96935185	96935684	cCRE_18545	D2CaB
chr1	97175856	97176355	cCRE_18598	D1CaB
chr1	97175856	97176355	cCRE_18598	D1Pu
chr1	97457829	97458328	cCRE_18653	D12NAC
chr1	97647774	97648273	cCRE_18688	D12NAC
chr1	97783751	97784250	cCRE_18713	D12NAC
chr1	97982232	97982731	cCRE_18762	D1Pu
chr1	98458667	98459166	cCRE_18850	D2Pu
chr1	98461355	98461854	cCRE_18851	D2Pu
chr1	98531839	98532338	cCRE_18864	D1CaB
chr1	98531839	98532338	cCRE_18864	D2CaB
chr1	98624005	98624504	cCRE_18874	D1CaB
chr1	98624005	98624504	cCRE_18874	D2CaB
chr1	98710226	98710725	cCRE_18903	D12NAC
chr1	98930824	98931323	cCRE_18949	D1Pu
chr1	99145849	99146348	cCRE_18999	D12NAC
chr1	99406682	99407181	cCRE_19056	D12NAC
chr1	99475993	99476492	cCRE_19069	D1Pu
chr1	99475993	99476492	cCRE_19069	D2Pu
chr1	99534364	99534863	cCRE_19082	D1CaB
chr1	99534364	99534863	cCRE_19082	D1Pu
chr1	99687089	99687588	cCRE_19117	D1Pu
chr1	100177978	100178477	cCRE_19195	D1Pu
chr1	100177978	100178477	cCRE_19195	D2Pu
chr1	100481794	100482293	cCRE_19273	D2CaB
chr1	100502622	100503121	cCRE_19278	D2Pu
chr1	100512353	100512852	cCRE_19283	D2Pu
chr1	100513551	100514050	cCRE_19284	D2Pu
chr1	100519232	100519731	cCRE_19285	D2CaB
chr1	100519232	100519731	cCRE_19285	D2Pu
chr1	100525274	100525773	cCRE_19288	D2CaB
chr1	100525274	100525773	cCRE_19288	D2Pu
chr1	100612495	100612994	cCRE_19310	D1Pu
chr1	100612495	100612994	cCRE_19310	D2Pu
chr1	100747854	100748353	cCRE_19332	D2CaB
chr1	100811758	100812257	cCRE_19346	D2Pu
chr1	100935042	100935541	cCRE_19382	D2Pu
chr1	100953956	100954455	cCRE_19387	D12NAC
chr1	101043692	101044191	cCRE_19404	D1Pu
chr1	101043692	101044191	cCRE_19404	D2Pu
chr1	101055536	101056035	cCRE_19405	D1Pu
chr1	101056039	101056538	cCRE_19406	D1Pu
chr1	101284786	101285285	cCRE_19463	D1Pu
chr1	101284786	101285285	cCRE_19463	D2Pu
chr1	101314437	101314936	cCRE_19471	D1CaB
chr1	101340190	101340689	cCRE_19479	D2Pu
chr1	101407700	101408199	cCRE_19501	D1CaB
chr1	101408536	101409035	cCRE_19502	D1CaB
chr1	101453662	101454161	cCRE_19513	D1CaB
chr1	101453662	101454161	cCRE_19513	D1Pu
chr1	101758065	101758564	cCRE_19574	D12NAC
chr1	101758065	101758564	cCRE_19574	D1Pu
chr1	101763330	101763829	cCRE_19576	D1CaB
chr1	101763330	101763829	cCRE_19576	D2CaB
chr1	101802284	101802783	cCRE_19589	D1CaB
chr1	101802284	101802783	cCRE_19589	D2CaB
chr1	101826447	101826946	cCRE_19600	D2Pu
chr1	101827101	101827600	cCRE_19601	D1Pu
chr1	101827101	101827600	cCRE_19601	D2Pu
chr1	101960111	101960610	cCRE_19653	D1Pu
chr1	101960111	101960610	cCRE_19653	D2Pu
chr1	102107830	102108329	cCRE_19680	D12NAC
chr1	102317555	102318054	cCRE_19698	D1CaB
chr1	102320159	102320658	cCRE_19699	D12NAC
chr1	102476191	102476690	cCRE_19713	D1Pu
chr1	102476191	102476690	cCRE_19713	D2Pu
chr1	102759700	102760199	cCRE_19744	D1CaB
chr1	102759700	102760199	cCRE_19744	D1Pu
chr1	102759700	102760199	cCRE_19744	D2Pu
chr1	103028424	103028923	cCRE_19791	D2Pu
chr1	103096240	103096739	cCRE_19801	D1Pu
chr1	103096240	103096739	cCRE_19801	D2Pu
chr1	103243396	103243895	cCRE_19834	D1Pu
chr1	103243396	103243895	cCRE_19834	D2Pu
chr1	103464612	103465111	cCRE_19863	D12NAC
chr1	103464612	103465111	cCRE_19863	D1CaB
chr1	103478707	103479206	cCRE_19865	D12NAC
chr1	103550560	103551059	cCRE_19877	D2CaB
chr1	104630396	104630895	cCRE_19949	D1CaB
chr1	104630396	104630895	cCRE_19949	D1Pu
chr1	104630396	104630895	cCRE_19949	D2Pu
chr1	105460880	105461379	cCRE_20020	D1CaB
chr1	105467332	105467831	cCRE_20021	D1CaB
chr1	105467332	105467831	cCRE_20021	D2CaB
chr1	105928534	105929033	cCRE_20058	D1CaB
chr1	106067451	106067950	cCRE_20070	D1CaB
chr1	106071962	106072461	cCRE_20071	D1CaB
chr1	106089373	106089872	cCRE_20074	D1CaB
chr1	106360740	106361239	cCRE_20102	D1Pu
chr1	106620578	106621077	cCRE_20120	D12NAC
chr1	107132051	107132550	cCRE_20196	D1CaB
chr1	107394270	107394769	cCRE_20258	D12NAC
chr1	107679629	107680128	cCRE_20342	D12NAC
chr1	107692867	107693366	cCRE_20347	D12NAC
chr1	107699811	107700310	cCRE_20348	D1CaB
chr1	108560803	108561302	cCRE_20428	D12NAC
chr1	108585397	108585896	cCRE_20435	D1Pu
chr1	108610034	108610533	cCRE_20444	D12NAC
chr1	108611285	108611784	cCRE_20445	D12NAC
chr1	108624840	108625339	cCRE_20451	D1Pu
chr1	108624840	108625339	cCRE_20451	D2Pu
chr1	108625479	108625978	cCRE_20452	D1Pu
chr1	108625479	108625978	cCRE_20452	D2Pu
chr1	108719821	108720320	cCRE_20488	D12NAC
chr1	108984790	108985289	cCRE_20551	D1Pu
chr1	108984790	108985289	cCRE_20551	D2Pu
chr1	109421913	109422412	cCRE_20694	D1Pu
chr1	109421913	109422412	cCRE_20694	D2Pu
chr1	109660536	109661035	cCRE_20773	D1Pu
chr1	109660536	109661035	cCRE_20773	D2Pu
chr1	109687515	109688014	cCRE_20776	D12NAC
chr1	110551211	110551710	cCRE_21041	D2Pu
chr1	110594469	110594968	cCRE_21055	D2Pu
chr1	110645910	110646409	cCRE_21079	D12NAC
chr1	110706601	110707100	cCRE_21099	D12NAC
chr1	110753685	110754184	cCRE_21117	D2CaB
chr1	110755180	110755679	cCRE_21118	D1CaB
chr1	110755180	110755679	cCRE_21118	D2Pu
chr1	111281049	111281548	cCRE_21204	D2CaB
chr1	111281049	111281548	cCRE_21204	D2Pu
chr1	111748463	111748962	cCRE_21316	D1Pu
chr1	111748463	111748962	cCRE_21316	D2Pu
chr1	111762289	111762788	cCRE_21321	D1Pu
chr1	111762289	111762788	cCRE_21321	D2Pu
chr1	111851504	111852003	cCRE_21354	D12NAC
chr1	112325443	112325942	cCRE_21503	D12NAC
chr1	112457412	112457911	cCRE_21539	D12NAC
chr1	112538824	112539323	cCRE_21559	D1Pu
chr1	112538824	112539323	cCRE_21559	D2Pu
chr1	113131257	113131756	cCRE_21655	D1Pu
chr1	113131257	113131756	cCRE_21655	D2Pu
chr1	113221019	113221518	cCRE_21676	D1CaB
chr1	113616191	113616690	cCRE_21747	D12NAC
chr1	113769845	113770344	cCRE_21777	D2Pu
chr1	113779087	113779586	cCRE_21778	D1Pu
chr1	113779087	113779586	cCRE_21778	D2Pu
chr1	113850339	113850838	cCRE_21795	D1Pu
chr1	113850339	113850838	cCRE_21795	D2Pu
chr1	114115877	114116376	cCRE_21881	D12NAC
chr1	114122757	114123256	cCRE_21883	D12NAC
chr1	114359652	114360151	cCRE_21964	D12NAC
chr1	115077909	115078408	cCRE_22042	D1Pu
chr1	115082940	115083439	cCRE_22047	D1Pu
chr1	115082940	115083439	cCRE_22047	D2Pu
chr1	115090935	115091434	cCRE_22051	D1Pu
chr1	116110497	116110996	cCRE_22236	D1CaB
chr1	116110497	116110996	cCRE_22236	D2Pu
chr1	116118438	116118937	cCRE_22237	D1Pu
chr1	116118438	116118937	cCRE_22237	D2Pu
chr1	116185202	116185701	cCRE_22258	D12NAC
chr1	116255425	116255924	cCRE_22272	D12NAC
chr1	116359408	116359907	cCRE_22300	D2CaB
chr1	116382752	116383251	cCRE_22315	D2Pu
chr1	116502879	116503378	cCRE_22361	D1Pu
chr1	116502879	116503378	cCRE_22361	D2Pu
chr1	116503388	116503887	cCRE_22362	D1Pu
chr1	116503388	116503887	cCRE_22362	D2Pu
chr1	116531348	116531847	cCRE_22368	D2Pu
chr1	116566099	116566598	cCRE_22378	D1Pu
chr1	116820303	116820802	cCRE_22458	D2CaB
chr1	116820303	116820802	cCRE_22458	D2Pu
chr1	116841974	116842473	cCRE_22464	D2Pu
chr1	116927643	116928142	cCRE_22499	D1CaB
chr1	116927643	116928142	cCRE_22499	D2CaB
chr1	116988238	116988737	cCRE_22523	D1CaB
chr1	117579550	117580049	cCRE_22672	D12NAC
chr1	117579550	117580049	cCRE_22672	D1Pu
chr1	118032988	118033487	cCRE_22778	D12NAC
chr1	118516509	118517008	cCRE_22840	D2Pu
chr1	119884536	119885035	cCRE_23039	D12NAC
chr1	147542195	147542694	cCRE_23414	D12NAC
chr1	150282030	150282529	cCRE_23666	D2Pu
chr1	150561939	150562438	cCRE_23714	D12NAC
chr1	151131170	151131669	cCRE_23815	D12NAC
chr1	151260329	151260828	cCRE_23853	D12NAC
chr1	151260329	151260828	cCRE_23853	D1Pu
chr1	151508859	151509358	cCRE_23902	D12NAC
chr1	151972831	151973330	cCRE_24001	D12NAC
chr1	152643701	152644200	cCRE_24052	D1Pu
chr1	153194318	153194817	cCRE_24099	D1Pu
chr1	154465638	154466137	cCRE_24333	D12NAC
chr1	155001461	155001960	cCRE_24498	D1Pu
chr1	155976583	155977082	cCRE_24669	D1Pu
chr1	156429203	156429702	cCRE_24802	D12NAC
chr1	156436615	156437114	cCRE_24809	D12NAC
chr1	157209508	157210007	cCRE_25027	D1CaB
chr1	157835011	157835510	cCRE_25093	D1CaB
chr1	158000282	158000781	cCRE_25120	D12NAC
chr1	158018626	158019125	cCRE_25126	D12NAC
chr1	158117646	158118145	cCRE_25151	D12NAC
chr1	158117646	158118145	cCRE_25151	D1Pu
chr1	158127137	158127636	cCRE_25155	D1CaB
chr1	158127137	158127636	cCRE_25155	D1Pu
chr1	158705313	158705812	cCRE_25210	D1CaB
chr1	158706007	158706506	cCRE_25211	D1CaB
chr1	158706007	158706506	cCRE_25211	D2CaB
chr1	158871465	158871964	cCRE_25225	D1CaB
chr1	159748272	159748771	cCRE_25368	D1CaB
chr1	159748272	159748771	cCRE_25368	D1Pu
chr1	160672686	160673185	cCRE_25626	D12NAC
chr1	160769459	160769958	cCRE_25648	D1Pu
chr1	160777100	160777599	cCRE_25650	D1Pu
chr1	160779600	160780099	cCRE_25652	D1CaB
chr1	161126694	161127193	cCRE_25716	D1Pu
chr1	161126694	161127193	cCRE_25716	D2Pu
chr1	161776512	161777011	cCRE_25870	D1Pu
chr1	161776512	161777011	cCRE_25870	D2Pu
chr1	161856724	161857223	cCRE_25887	D2CaB
chr1	161859393	161859892	cCRE_25888	D1Pu
chr1	161859393	161859892	cCRE_25888	D2CaB
chr1	161871036	161871535	cCRE_25890	D1CaB
chr1	162208074	162208573	cCRE_26008	D12NAC
chr1	162518193	162518692	cCRE_26094	D12NAC
chr1	162929022	162929521	cCRE_26205	D1Pu
chr1	163077095	163077594	cCRE_26251	D1CaB
chr1	163077095	163077594	cCRE_26251	D2CaB
chr1	163368398	163368897	cCRE_26311	D1CaB
chr1	163609782	163610281	cCRE_26360	D1CaB
chr1	163609782	163610281	cCRE_26360	D1Pu
chr1	163611859	163612358	cCRE_26362	D1Pu
chr1	163664453	163664952	cCRE_26372	D12NAC
chr1	163883348	163883847	cCRE_26414	D12NAC
chr1	164144461	164144960	cCRE_26442	D1CaB
chr1	164144461	164144960	cCRE_26442	D2CaB
chr1	164153812	164154311	cCRE_26443	D1CaB
chr1	164416940	164417439	cCRE_26464	D2CaB
chr1	164576198	164576697	cCRE_26493	D2Pu
chr1	164576699	164577198	cCRE_26494	D2Pu
chr1	164650516	164651015	cCRE_26529	D1CaB
chr1	164650516	164651015	cCRE_26529	D2CaB
chr1	164651193	164651692	cCRE_26530	D2CaB
chr1	164787224	164787723	cCRE_26593	D1Pu
chr1	164787882	164788381	cCRE_26594	D1Pu
chr1	164912293	164912792	cCRE_26619	D1CaB
chr1	165226396	165226895	cCRE_26675	D2Pu
chr1	165411341	165411840	cCRE_26707	D1Pu
chr1	165411341	165411840	cCRE_26707	D2Pu
chr1	165424180	165424679	cCRE_26710	D12NAC
chr1	165424180	165424679	cCRE_26710	D1Pu
chr1	165424688	165425187	cCRE_26711	D12NAC
chr1	165424688	165425187	cCRE_26711	D1Pu
chr1	165434203	165434702	cCRE_26714	D12NAC
chr1	165524511	165525010	cCRE_26738	D1Pu
chr1	165525074	165525573	cCRE_26739	D1Pu
chr1	165548477	165548976	cCRE_26745	D12NAC
chr1	165548477	165548976	cCRE_26745	D1Pu
chr1	165555991	165556490	cCRE_26747	D12NAC
chr1	165707073	165707572	cCRE_26791	D2CaB
chr1	165743186	165743685	cCRE_26797	D1Pu
chr1	165743186	165743685	cCRE_26797	D2Pu
chr1	165898678	165899177	cCRE_26824	D12NAC
chr1	166029456	166029955	cCRE_26850	D12NAC
chr1	166036839	166037338	cCRE_26854	D12NAC
chr1	166065734	166066233	cCRE_26863	D1CaB
chr1	166183634	166184133	cCRE_26904	D12NAC
chr1	166185416	166185915	cCRE_26906	D12NAC
chr1	166192602	166193101	cCRE_26908	D1CaB
chr1	166192602	166193101	cCRE_26908	D2CaB
chr1	166328748	166329247	cCRE_26932	D12NAC
chr1	166328748	166329247	cCRE_26932	D1CaB
chr1	166382160	166382659	cCRE_26944	D12NAC
chr1	167148635	167149134	cCRE_27106	D2CaB
chr1	167148635	167149134	cCRE_27106	D2Pu
chr1	167150467	167150966	cCRE_27108	D2CaB
chr1	167150467	167150966	cCRE_27108	D2Pu
chr1	167165519	167166018	cCRE_27113	D2CaB
chr1	167295317	167295816	cCRE_27160	D1Pu
chr1	167295317	167295816	cCRE_27160	D2Pu
chr1	167373950	167374449	cCRE_27179	D12NAC
chr1	167492249	167492748	cCRE_27214	D12NAC
chr1	167609325	167609824	cCRE_27255	D1Pu
chr1	167609325	167609824	cCRE_27255	D2Pu
chr1	167617037	167617536	cCRE_27258	D1Pu
chr1	167617037	167617536	cCRE_27258	D2Pu
chr1	167617538	167618037	cCRE_27259	D1Pu
chr1	167617538	167618037	cCRE_27259	D2Pu
chr1	167619918	167620417	cCRE_27260	D1Pu
chr1	167619918	167620417	cCRE_27260	D2Pu
chr1	167630616	167631115	cCRE_27263	D1Pu
chr1	167643105	167643604	cCRE_27268	D1Pu
chr1	167643105	167643604	cCRE_27268	D2Pu
chr1	167651153	167651652	cCRE_27271	D1Pu
chr1	167651153	167651652	cCRE_27271	D2Pu
chr1	167659014	167659513	cCRE_27274	D1Pu
chr1	167670143	167670642	cCRE_27281	D1CaB
chr1	167670143	167670642	cCRE_27281	D2Pu
chr1	167674033	167674532	cCRE_27282	D1Pu
chr1	167891571	167892070	cCRE_27339	D1Pu
chr1	167891571	167892070	cCRE_27339	D2Pu
chr1	167892964	167893463	cCRE_27340	D1CaB
chr1	167892964	167893463	cCRE_27340	D2Pu
chr1	168003379	168003878	cCRE_27369	D1Pu
chr1	168003379	168003878	cCRE_27369	D2Pu
chr1	168005592	168006091	cCRE_27371	D1Pu
chr1	168005592	168006091	cCRE_27371	D2Pu
chr1	168970307	168970806	cCRE_27666	D1CaB
chr1	169173841	169174340	cCRE_27735	D1Pu
chr1	169460985	169461484	cCRE_27782	D1Pu
chr1	169745562	169746061	cCRE_27834	D12NAC
chr1	170011746	170012245	cCRE_27885	D1CaB
chr1	170200378	170200877	cCRE_27905	D1CaB
chr1	170200378	170200877	cCRE_27905	D1Pu
chr1	170200378	170200877	cCRE_27905	D2Pu
chr1	170202116	170202615	cCRE_27906	D1Pu
chr1	170202116	170202615	cCRE_27906	D2Pu
chr1	170562921	170563420	cCRE_27968	D12NAC
chr1	171346812	171347311	cCRE_28106	D12NAC
chr1	171496467	171496966	cCRE_28133	D1CaB
chr1	171663197	171663696	cCRE_28171	D12NAC
chr1	171666306	171666805	cCRE_28173	D12NAC
chr1	171666306	171666805	cCRE_28173	D1Pu
chr1	171850073	171850572	cCRE_28215	D1Pu
chr1	171859765	171860264	cCRE_28219	D1Pu
chr1	171871845	171872344	cCRE_28224	D1Pu
chr1	171871845	171872344	cCRE_28224	D2CaB
chr1	171871845	171872344	cCRE_28224	D2Pu
chr1	172544442	172544941	cCRE_28370	D1Pu
chr1	172544442	172544941	cCRE_28370	D2Pu
chr1	172545279	172545778	cCRE_28371	D2Pu
chr1	172656521	172657020	cCRE_28388	D1CaB
chr1	172656521	172657020	cCRE_28388	D2CaB
chr1	173438894	173439393	cCRE_28542	D1CaB
chr1	173440471	173440970	cCRE_28543	D1CaB
chr1	173767814	173768313	cCRE_28580	D1Pu
chr1	173767814	173768313	cCRE_28580	D2Pu
chr1	174426005	174426504	cCRE_28698	D2CaB
chr1	174426005	174426504	cCRE_28698	D2Pu
chr1	174428068	174428567	cCRE_28700	D2Pu
chr1	174430650	174431149	cCRE_28702	D2CaB
chr1	174445740	174446239	cCRE_28706	D2CaB
chr1	174445740	174446239	cCRE_28706	D2Pu
chr1	174447738	174448237	cCRE_28707	D2CaB
chr1	174447738	174448237	cCRE_28707	D2Pu
chr1	174448258	174448757	cCRE_28708	D2CaB
chr1	174448258	174448757	cCRE_28708	D2Pu
chr1	174451344	174451843	cCRE_28711	D2CaB
chr1	174451344	174451843	cCRE_28711	D2Pu
chr1	174480009	174480508	cCRE_28718	D2Pu
chr1	174508793	174509292	cCRE_28724	D2CaB
chr1	174508793	174509292	cCRE_28724	D2Pu
chr1	174537058	174537557	cCRE_28731	D2Pu
chr1	174637463	174637962	cCRE_28744	D2CaB
chr1	174637463	174637962	cCRE_28744	D2Pu
chr1	174827359	174827858	cCRE_28787	D1Pu
chr1	175174438	175174937	cCRE_28892	D12NAC
chr1	175174438	175174937	cCRE_28892	D1CaB
chr1	175822506	175823005	cCRE_29109	D12NAC
chr1	176111679	176112178	cCRE_29164	D1Pu
chr1	176111679	176112178	cCRE_29164	D2Pu
chr1	176635654	176636153	cCRE_29228	D1CaB
chr1	176635654	176636153	cCRE_29228	D1Pu
chr1	176635654	176636153	cCRE_29228	D2Pu
chr1	176692205	176692704	cCRE_29239	D1CaB
chr1	176732437	176732936	cCRE_29247	D12NAC
chr1	176732437	176732936	cCRE_29247	D1Pu
chr1	177302297	177302796	cCRE_29443	D2CaB
chr1	177449063	177449562	cCRE_29483	D1Pu
chr1	177586346	177586845	cCRE_29507	D12NAC
chr1	177794592	177795091	cCRE_29544	D12NAC
chr1	177891451	177891950	cCRE_29571	D1CaB
chr1	177892004	177892503	cCRE_29572	D1CaB
chr1	178052961	178053460	cCRE_29632	D12NAC
chr1	178058162	178058661	cCRE_29636	D1Pu
chr1	178058162	178058661	cCRE_29636	D2Pu
chr1	178273871	178274370	cCRE_29685	D1Pu
chr1	178447656	178448155	cCRE_29726	D2Pu
chr1	179402234	179402733	cCRE_29958	D1Pu
chr1	179598588	179599087	cCRE_29973	D1Pu
chr1	179598588	179599087	cCRE_29973	D2CaB
chr1	179598588	179599087	cCRE_29973	D2Pu
chr1	179742544	179743043	cCRE_29990	D1Pu
chr1	179764939	179765438	cCRE_29997	D1Pu
chr1	179767203	179767702	cCRE_29998	D1Pu
chr1	180120852	180121351	cCRE_30066	D1CaB
chr1	180120852	180121351	cCRE_30066	D2CaB
chr1	181006925	181007424	cCRE_30237	D1CaB
chr1	181006925	181007424	cCRE_30237	D1Pu
chr1	181604405	181604904	cCRE_30437	D1Pu
chr1	181604405	181604904	cCRE_30437	D2Pu
chr1	181972189	181972688	cCRE_30528	D1Pu
chr1	181972189	181972688	cCRE_30528	D2Pu
chr1	181972812	181973311	cCRE_30529	D2Pu
chr1	181989525	181990024	cCRE_30536	D1Pu
chr1	182120656	182121155	cCRE_30569	D2Pu
chr1	182165184	182165683	cCRE_30589	D1CaB
chr1	182165184	182165683	cCRE_30589	D2CaB
chr1	182236146	182236645	cCRE_30613	D12NAC
chr1	182604169	182604668	cCRE_30690	D12NAC
chr1	182604169	182604668	cCRE_30690	D2Pu
chr1	182629022	182629521	cCRE_30703	D1Pu
chr1	182629022	182629521	cCRE_30703	D2Pu
chr1	182732047	182732546	cCRE_30744	D2CaB
chr1	182739446	182739945	cCRE_30745	D12NAC
chr1	182971441	182971940	cCRE_30794	D2Pu
chr1	183007207	183007706	cCRE_30796	D1Pu
chr1	183073967	183074466	cCRE_30811	D2CaB
chr1	183219009	183219508	cCRE_30849	D12NAC
chr1	183235078	183235577	cCRE_30854	D12NAC
chr1	183544810	183545309	cCRE_30955	D2CaB
chr1	183688281	183688780	cCRE_30998	D12NAC
chr1	183721147	183721646	cCRE_31006	D1CaB
chr1	183721147	183721646	cCRE_31006	D2Pu
chr1	184723538	184724037	cCRE_31317	D2CaB
chr1	184843684	184844183	cCRE_31348	D12NAC
chr1	184853351	184853850	cCRE_31349	D12NAC
chr1	184866251	184866750	cCRE_31353	D12NAC
chr1	184866876	184867375	cCRE_31354	D12NAC
chr1	184882512	184883011	cCRE_31361	D12NAC
chr1	184883170	184883669	cCRE_31362	D12NAC
chr1	184930162	184930661	cCRE_31375	D2CaB
chr1	184930162	184930661	cCRE_31375	D2Pu
chr1	185016705	185017204	cCRE_31393	D12NAC
chr1	185176152	185176651	cCRE_31419	D1Pu
chr1	185176152	185176651	cCRE_31419	D2Pu
chr1	185186079	185186578	cCRE_31422	D2CaB
chr1	185208194	185208693	cCRE_31424	D12NAC
chr1	185292244	185292743	cCRE_31435	D1Pu
chr1	185292244	185292743	cCRE_31435	D2Pu
chr1	185388711	185389210	cCRE_31460	D12NAC
chr1	185412551	185413050	cCRE_31469	D1Pu
chr1	185488871	185489370	cCRE_31484	D1Pu
chr1	185488871	185489370	cCRE_31484	D2Pu
chr1	185489828	185490327	cCRE_31485	D1Pu
chr1	185489828	185490327	cCRE_31485	D2Pu
chr1	185490365	185490864	cCRE_31486	D1Pu
chr1	185490365	185490864	cCRE_31486	D2Pu
chr1	185559198	185559697	cCRE_31504	D1Pu
chr1	185562039	185562538	cCRE_31507	D1Pu
chr1	185562039	185562538	cCRE_31507	D2Pu
chr1	185562578	185563077	cCRE_31508	D1Pu
chr1	185562578	185563077	cCRE_31508	D2Pu
chr1	185571637	185572136	cCRE_31511	D1Pu
chr1	185571637	185572136	cCRE_31511	D2Pu
chr1	185572950	185573449	cCRE_31512	D1Pu
chr1	185572950	185573449	cCRE_31512	D2Pu
chr1	185587313	185587812	cCRE_31514	D1CaB
chr1	185587313	185587812	cCRE_31514	D1Pu
chr1	185587313	185587812	cCRE_31514	D2Pu
chr1	185598228	185598727	cCRE_31520	D1CaB
chr1	185668214	185668713	cCRE_31528	D1Pu
chr1	185670263	185670762	cCRE_31529	D1Pu
chr1	185675186	185675685	cCRE_31533	D12NAC
chr1	185675186	185675685	cCRE_31533	D1Pu
chr1	185899345	185899844	cCRE_31565	D1Pu
chr1	185899345	185899844	cCRE_31565	D2Pu
chr1	185957160	185957659	cCRE_31572	D12NAC
chr1	185957160	185957659	cCRE_31572	D1Pu
chr1	186120427	186120926	cCRE_31600	D1CaB
chr1	186251171	186251670	cCRE_31622	D1Pu
chr1	186456578	186457077	cCRE_31651	D12NAC
chr1	186559494	186559993	cCRE_31669	D12NAC
chr1	186559494	186559993	cCRE_31669	D1Pu
chr1	186624438	186624937	cCRE_31676	D1Pu
chr1	186666186	186666685	cCRE_31686	D2Pu
chr1	186822986	186823485	cCRE_31716	D12NAC
chr1	186822986	186823485	cCRE_31716	D1CaB
chr1	186876473	186876972	cCRE_31737	D2CaB
chr1	187070173	187070672	cCRE_31783	D12NAC
chr1	187206218	187206717	cCRE_31797	D12NAC
chr1	187208723	187209222	cCRE_31798	D12NAC
chr1	187313058	187313557	cCRE_31814	D1CaB
chr1	187313599	187314098	cCRE_31815	D2CaB
chr1	187521818	187522317	cCRE_31847	D1CaB
chr1	187521818	187522317	cCRE_31847	D2CaB
chr1	187878586	187879085	cCRE_31883	D1CaB
chr1	187879389	187879888	cCRE_31884	D1CaB
chr1	187879389	187879888	cCRE_31884	D2CaB
chr1	187882112	187882611	cCRE_31886	D1CaB
chr1	187882112	187882611	cCRE_31886	D2CaB
chr1	188465179	188465678	cCRE_31941	D12NAC
chr1	188779860	188780359	cCRE_31969	D1CaB
chr1	188779860	188780359	cCRE_31969	D2CaB
chr1	188979554	188980053	cCRE_31984	D1CaB
chr1	188979554	188980053	cCRE_31984	D1Pu
chr1	188998055	188998554	cCRE_31987	D2Pu
chr1	189767853	189768352	cCRE_32060	D2CaB
chr1	189767853	189768352	cCRE_32060	D2Pu
chr1	189786130	189786629	cCRE_32065	D12NAC
chr1	189914962	189915461	cCRE_32076	D12NAC
chr1	190391746	190392245	cCRE_32144	D12NAC
chr1	190479498	190479997	cCRE_32168	D12NAC
chr1	191016753	191017252	cCRE_32215	D2CaB
chr1	191155075	191155574	cCRE_32229	D1CaB
chr1	191159355	191159854	cCRE_32230	D1Pu
chr1	191166858	191167357	cCRE_32231	D1CaB
chr1	191175613	191176112	cCRE_32233	D1CaB
chr1	191175613	191176112	cCRE_32233	D1Pu
chr1	191225169	191225668	cCRE_32236	D1CaB
chr1	191293918	191294417	cCRE_32243	D1CaB
chr1	191421375	191421874	cCRE_32257	D1CaB
chr1	191421375	191421874	cCRE_32257	D1Pu
chr1	191421375	191421874	cCRE_32257	D2Pu
chr1	191549589	191550088	cCRE_32277	D2Pu
chr1	191555000	191555499	cCRE_32281	D2CaB
chr1	192044990	192045489	cCRE_32352	D12NAC
chr1	192044990	192045489	cCRE_32352	D1Pu
chr1	192080603	192081102	cCRE_32363	D1Pu
chr1	192204458	192204957	cCRE_32391	D1CaB
chr1	192436617	192437116	cCRE_32433	D1Pu
chr1	192516661	192517160	cCRE_32455	D12NAC
chr1	192647800	192648299	cCRE_32491	D2Pu
chr1	192660564	192661063	cCRE_32499	D12NAC
chr1	192669859	192670358	cCRE_32500	D12NAC
chr1	192742504	192743003	cCRE_32514	D1CaB
chr1	192788116	192788615	cCRE_32520	D12NAC
chr1	192915726	192916225	cCRE_32547	D1CaB
chr1	193610529	193611028	cCRE_32702	D12NAC
chr1	193682820	193683319	cCRE_32722	D12NAC
chr1	193682820	193683319	cCRE_32722	D1Pu
chr1	193682820	193683319	cCRE_32722	D2Pu
chr1	193688042	193688541	cCRE_32724	D1Pu
chr1	193688042	193688541	cCRE_32724	D2Pu
chr1	193707911	193708410	cCRE_32729	D12NAC
chr1	193707911	193708410	cCRE_32729	D1Pu
chr1	193782995	193783494	cCRE_32742	D1Pu
chr1	193782995	193783494	cCRE_32742	D2CaB
chr1	193782995	193783494	cCRE_32742	D2Pu
chr1	194227097	194227596	cCRE_32826	D12NAC
chr1	194684559	194685058	cCRE_32897	D2CaB
chr1	195328627	195329126	cCRE_32985	D1CaB
chr1	195330297	195330796	cCRE_32987	D1CaB
chr1	195330297	195330796	cCRE_32987	D1Pu
chr1	195958201	195958700	cCRE_33089	D12NAC
chr1	195964456	195964955	cCRE_33091	D12NAC
chr1	195964456	195964955	cCRE_33091	D2CaB
chr1	195964991	195965490	cCRE_33092	D12NAC
chr1	196502409	196502908	cCRE_33185	D12NAC
chr1	196512754	196513253	cCRE_33186	D12NAC
chr1	196608293	196608792	cCRE_33209	D12NAC
chr1	196707981	196708480	cCRE_33223	D1CaB
chr1	197384781	197385280	cCRE_33311	D12NAC
chr1	197448334	197448833	cCRE_33331	D12NAC
chr1	197448334	197448833	cCRE_33331	D1CaB
chr1	197448334	197448833	cCRE_33331	D1Pu
chr1	197553633	197554132	cCRE_33354	D1Pu
chr1	197553633	197554132	cCRE_33354	D2Pu
chr1	197585590	197586089	cCRE_33360	D1Pu
chr1	197585590	197586089	cCRE_33360	D2Pu
chr1	197661199	197661698	cCRE_33372	D12NAC
chr1	197696321	197696820	cCRE_33377	D1CaB
chr1	197697811	197698310	cCRE_33378	D1Pu
chr1	197697811	197698310	cCRE_33378	D2Pu
chr1	199669457	199669956	cCRE_33685	D2CaB
chr1	199976486	199976985	cCRE_33716	D1CaB
chr1	200322670	200323169	cCRE_33763	D12NAC
chr1	200368546	200369045	cCRE_33774	D1Pu
chr1	200391687	200392186	cCRE_33778	D1Pu
chr1	200421950	200422449	cCRE_33784	D1Pu
chr1	200980362	200980861	cCRE_33911	D12NAC
chr1	201005094	201005593	cCRE_33922	D12NAC
chr1	201010335	201010834	cCRE_33924	D12NAC
chr1	201013803	201014302	cCRE_33926	D12NAC
chr1	201021765	201022264	cCRE_33933	D12NAC
chr1	201137612	201138111	cCRE_33982	D12NAC
chr1	201280422	201280921	cCRE_34010	D1Pu
chr1	201849671	201850170	cCRE_34209	D12NAC
chr1	202000245	202000744	cCRE_34243	D12NAC
chr1	202048947	202049446	cCRE_34250	D1Pu
chr1	202048947	202049446	cCRE_34250	D2Pu
chr1	202160429	202160928	cCRE_34276	D2Pu
chr1	202165385	202165884	cCRE_34281	D1Pu
chr1	202217950	202218449	cCRE_34296	D1Pu
chr1	202217950	202218449	cCRE_34296	D2Pu
chr1	202235748	202236247	cCRE_34300	D2Pu
chr1	202238585	202239084	cCRE_34303	D1Pu
chr1	202238585	202239084	cCRE_34303	D2Pu
chr1	202249848	202250347	cCRE_34307	D2Pu
chr1	202422043	202422542	cCRE_34355	D1CaB
chr1	202424051	202424550	cCRE_34356	D1Pu
chr1	202424051	202424550	cCRE_34356	D2Pu
chr1	202706725	202707224	cCRE_34429	D1Pu
chr1	202706725	202707224	cCRE_34429	D2Pu
chr1	202876414	202876913	cCRE_34456	D1CaB
chr1	202876414	202876913	cCRE_34456	D1Pu
chr1	202880927	202881426	cCRE_34459	D1Pu
chr1	202880927	202881426	cCRE_34459	D2Pu
chr1	202904827	202905326	cCRE_34464	D1Pu
chr1	202904827	202905326	cCRE_34464	D2Pu
chr1	203305258	203305757	cCRE_34586	D12NAC
chr1	203597622	203598121	cCRE_34683	D12NAC
chr1	203626528	203627027	cCRE_34690	D12NAC
chr1	203628667	203629166	cCRE_34692	D12NAC
chr1	203629424	203629923	cCRE_34693	D12NAC
chr1	204026933	204027432	cCRE_34748	D1Pu
chr1	204147757	204148256	cCRE_34778	D1Pu
chr1	204965493	204965992	cCRE_35094	D1Pu
chr1	204965493	204965992	cCRE_35094	D2Pu
chr1	204966211	204966710	cCRE_35095	D1Pu
chr1	204966211	204966710	cCRE_35095	D2Pu
chr1	205066594	205067093	cCRE_35144	D1Pu
chr1	205066594	205067093	cCRE_35144	D2Pu
chr1	205067904	205068403	cCRE_35146	D1Pu
chr1	205073703	205074202	cCRE_35150	D1Pu
chr1	205073703	205074202	cCRE_35150	D2Pu
chr1	205241454	205241953	cCRE_35190	D1CaB
chr1	205241454	205241953	cCRE_35190	D1Pu
chr1	205251593	205252092	cCRE_35197	D1CaB
chr1	205341219	205341718	cCRE_35229	D12NAC
chr1	205421801	205422300	cCRE_35257	D2CaB
chr1	205442499	205442998	cCRE_35267	D1Pu
chr1	206559059	206559558	cCRE_35540	D12NAC
chr1	206680255	206680754	cCRE_35577	D2CaB
chr1	207062111	207062610	cCRE_35685	D1Pu
chr1	207062111	207062610	cCRE_35685	D2Pu
chr1	207081552	207082051	cCRE_35692	D12NAC
chr1	207097949	207098448	cCRE_35694	D1CaB
chr1	207097949	207098448	cCRE_35694	D2CaB
chr1	207100205	207100704	cCRE_35695	D1CaB
chr1	207100205	207100704	cCRE_35695	D2CaB
chr1	207484316	207484815	cCRE_35735	D1CaB
chr1	207484316	207484815	cCRE_35735	D2CaB
chr1	207835982	207836481	cCRE_35792	D1Pu
chr1	208040829	208041328	cCRE_35851	D12NAC
chr1	208061260	208061759	cCRE_35861	D12NAC
chr1	208160829	208161328	cCRE_35916	D1CaB
chr1	208268147	208268646	cCRE_35974	D1CaB
chr1	208431620	208432119	cCRE_36016	D12NAC
chr1	208717591	208718090	cCRE_36091	D12NAC
chr1	208786369	208786868	cCRE_36102	D12NAC
chr1	208971188	208971687	cCRE_36141	D1Pu
chr1	208971188	208971687	cCRE_36141	D2Pu
chr1	209248607	209249106	cCRE_36197	D1CaB
chr1	210058787	210059286	cCRE_36423	D1Pu
chr1	210058787	210059286	cCRE_36423	D2Pu
chr1	210749811	210750310	cCRE_36481	D1Pu
chr1	210750354	210750853	cCRE_36482	D1Pu
chr1	210796377	210796876	cCRE_36498	D1Pu
chr1	210796377	210796876	cCRE_36498	D2Pu
chr1	210951205	210951704	cCRE_36554	D1Pu
chr1	210953276	210953775	cCRE_36556	D1Pu
chr1	211041053	211041552	cCRE_36572	D1Pu
chr1	211041851	211042350	cCRE_36573	D1Pu
chr1	211118674	211119173	cCRE_36593	D12NAC
chr1	211944681	211945180	cCRE_36777	D1Pu
chr1	211944681	211945180	cCRE_36777	D2Pu
chr1	212300090	212300589	cCRE_36840	D1Pu
chr1	212300090	212300589	cCRE_36840	D2Pu
chr1	212301546	212302045	cCRE_36841	D1Pu
chr1	212301546	212302045	cCRE_36841	D2Pu
chr1	212359667	212360166	cCRE_36848	D2CaB
chr1	212515218	212515717	cCRE_36897	D12NAC
chr1	212518530	212519029	cCRE_36898	D12NAC
chr1	212925002	212925501	cCRE_36976	D2CaB
chr1	213348204	213348703	cCRE_37076	D1Pu
chr1	213348204	213348703	cCRE_37076	D2Pu
chr1	213728541	213729040	cCRE_37153	D1Pu
chr1	213728541	213729040	cCRE_37153	D2Pu
chr1	213987745	213988244	cCRE_37203	D1Pu
chr1	213987745	213988244	cCRE_37203	D2Pu
chr1	213988290	213988789	cCRE_37204	D1Pu
chr1	213988290	213988789	cCRE_37204	D2Pu
chr1	213994218	213994717	cCRE_37207	D2Pu
chr1	214379123	214379622	cCRE_37307	D1CaB
chr1	214896867	214897366	cCRE_37406	D1CaB
chr1	214974531	214975030	cCRE_37422	D2Pu
chr1	214975309	214975808	cCRE_37423	D2Pu
chr1	215109116	215109615	cCRE_37452	D1Pu
chr1	215215178	215215677	cCRE_37474	D1Pu
chr1	215215178	215215677	cCRE_37474	D2Pu
chr1	215334317	215334816	cCRE_37502	D1Pu
chr1	215334317	215334816	cCRE_37502	D2Pu
chr1	215416461	215416960	cCRE_37513	D1CaB
chr1	215431249	215431748	cCRE_37518	D1CaB
chr1	215431249	215431748	cCRE_37518	D1Pu
chr1	215600220	215600719	cCRE_37547	D12NAC
chr1	215603622	215604121	cCRE_37548	D12NAC
chr1	215625142	215625641	cCRE_37557	D12NAC
chr1	215665228	215665727	cCRE_37563	D12NAC
chr1	215758730	215759229	cCRE_37574	D1CaB
chr1	216183936	216184435	cCRE_37639	D12NAC
chr1	216413511	216414010	cCRE_37660	D12NAC
chr1	216509559	216510058	cCRE_37673	D12NAC
chr1	216509559	216510058	cCRE_37673	D1Pu
chr1	216556148	216556647	cCRE_37685	D1Pu
chr1	216556148	216556647	cCRE_37685	D2Pu
chr1	216680556	216681055	cCRE_37718	D1CaB
chr1	216827762	216828261	cCRE_37764	D1CaB
chr1	216827762	216828261	cCRE_37764	D1Pu
chr1	217024560	217025059	cCRE_37823	D1Pu
chr1	217024560	217025059	cCRE_37823	D2Pu
chr1	217076714	217077213	cCRE_37839	D2Pu
chr1	217660258	217660757	cCRE_37922	D12NAC
chr1	217797518	217798017	cCRE_37935	D2Pu
chr1	217929230	217929729	cCRE_37964	D1CaB
chr1	217929230	217929729	cCRE_37964	D1Pu
chr1	217953915	217954414	cCRE_37969	D12NAC
chr1	218079261	218079760	cCRE_37991	D2CaB
chr1	218079261	218079760	cCRE_37991	D2Pu
chr1	218313166	218313665	cCRE_38017	D1Pu
chr1	218313166	218313665	cCRE_38017	D2Pu
chr1	218660028	218660527	cCRE_38100	D12NAC
chr1	218660616	218661115	cCRE_38101	D12NAC
chr1	219062102	219062601	cCRE_38160	D12NAC
chr1	219626035	219626534	cCRE_38287	D1CaB
chr1	219690854	219691353	cCRE_38309	D1CaB
chr1	219690854	219691353	cCRE_38309	D2CaB
chr1	219938658	219939157	cCRE_38348	D12NAC
chr1	220274124	220274623	cCRE_38427	D12NAC
chr1	220294692	220295191	cCRE_38430	D12NAC
chr1	220298350	220298849	cCRE_38432	D12NAC
chr1	220300312	220300811	cCRE_38433	D12NAC
chr1	220300312	220300811	cCRE_38433	D2CaB
chr1	220808839	220809338	cCRE_38562	D12NAC
chr1	221234756	221235255	cCRE_38629	D12NAC
chr1	221283896	221284395	cCRE_38636	D12NAC
chr1	221369212	221369711	cCRE_38653	D1CaB
chr1	221376848	221377347	cCRE_38656	D1CaB
chr1	221376848	221377347	cCRE_38656	D1Pu
chr1	221429203	221429702	cCRE_38661	D1CaB
chr1	221429203	221429702	cCRE_38661	D1Pu
chr1	221432248	221432747	cCRE_38663	D1Pu
chr1	221432248	221432747	cCRE_38663	D2CaB
chr1	221644624	221645123	cCRE_38707	D12NAC
chr1	222264722	222265221	cCRE_38848	D1Pu
chr1	222265485	222265984	cCRE_38849	D12NAC
chr1	222265485	222265984	cCRE_38849	D1Pu
chr1	222266119	222266618	cCRE_38850	D1Pu
chr1	222702161	222702660	cCRE_38931	D1CaB
chr1	223050174	223050673	cCRE_39010	D1CaB
chr1	223143905	223144404	cCRE_39035	D12NAC
chr1	223332938	223333437	cCRE_39087	D2Pu
chr1	223339091	223339590	cCRE_39091	D2Pu
chr1	223718442	223718941	cCRE_39183	D1Pu
chr1	223718442	223718941	cCRE_39183	D2Pu
chr1	223771957	223772456	cCRE_39201	D12NAC
chr1	223772603	223773102	cCRE_39202	D12NAC
chr1	223780911	223781410	cCRE_39206	D12NAC
chr1	223780911	223781410	cCRE_39206	D1CaB
chr1	224760990	224761489	cCRE_39413	D1Pu
chr1	225652363	225652862	cCRE_39533	D12NAC
chr1	225652870	225653369	cCRE_39534	D12NAC
chr1	226394296	226394795	cCRE_39700	D2Pu
chr1	226401086	226401585	cCRE_39702	D1Pu
chr1	226401086	226401585	cCRE_39702	D2Pu
chr1	226560199	226560698	cCRE_39753	D1Pu
chr1	226579847	226580346	cCRE_39762	D1Pu
chr1	226603930	226604429	cCRE_39772	D1Pu
chr1	226656435	226656934	cCRE_39797	D12NAC
chr1	226656435	226656934	cCRE_39797	D1Pu
chr1	226679980	226680479	cCRE_39809	D12NAC
chr1	226679980	226680479	cCRE_39809	D1Pu
chr1	226737206	226737705	cCRE_39835	D1Pu
chr1	226737206	226737705	cCRE_39835	D2Pu
chr1	226737969	226738468	cCRE_39836	D1Pu
chr1	226737969	226738468	cCRE_39836	D2Pu
chr1	226738491	226738990	cCRE_39837	D12NAC
chr1	226738491	226738990	cCRE_39837	D1Pu
chr1	226747451	226747950	cCRE_39840	D1Pu
chr1	226747451	226747950	cCRE_39840	D2Pu
chr1	228154872	228155371	cCRE_40050	D12NAC
chr1	228216402	228216901	cCRE_40063	D2CaB
chr1	228380928	228381427	cCRE_40083	D1Pu
chr1	228859787	228860286	cCRE_40118	D1Pu
chr1	229513386	229513885	cCRE_40295	D1Pu
chr1	229513386	229513885	cCRE_40295	D2Pu
chr1	230236901	230237400	cCRE_40487	D2CaB
chr1	230236901	230237400	cCRE_40487	D2Pu
chr1	230320802	230321301	cCRE_40514	D2Pu
chr1	230773609	230774108	cCRE_40668	D1Pu
chr1	230773609	230774108	cCRE_40668	D2Pu
chr1	230776420	230776919	cCRE_40669	D12NAC
chr1	231075191	231075690	cCRE_40756	D12NAC
chr1	231075191	231075690	cCRE_40756	D1Pu
chr1	231590503	231591002	cCRE_40836	D12NAC
chr1	233393895	233394394	cCRE_41268	D2Pu
chr1	233580824	233581323	cCRE_41309	D1CaB
chr1	233581343	233581842	cCRE_41310	D1CaB
chr1	233581343	233581842	cCRE_41310	D2CaB
chr1	233631462	233631961	cCRE_41324	D1Pu
chr1	233651523	233652022	cCRE_41330	D1Pu
chr1	233669541	233670040	cCRE_41342	D1Pu
chr1	233669541	233670040	cCRE_41342	D2Pu
chr1	234214519	234215018	cCRE_41468	D1Pu
chr1	234238577	234239076	cCRE_41478	D1Pu
chr1	234601542	234602041	cCRE_41599	D2Pu
chr1	234735406	234735905	cCRE_41641	D12NAC
chr1	234735934	234736433	cCRE_41642	D12NAC
chr1	234737897	234738396	cCRE_41643	D12NAC
chr1	235146451	235146950	cCRE_41766	D1Pu
chr1	235617089	235617588	cCRE_41806	D2CaB
chr1	235617772	235618271	cCRE_41807	D1CaB
chr1	235617772	235618271	cCRE_41807	D2CaB
chr1	235618317	235618816	cCRE_41808	D1CaB
chr1	235648409	235648908	cCRE_41818	D12NAC
chr1	236876944	236877443	cCRE_42082	D1Pu
chr1	236876944	236877443	cCRE_42082	D2Pu
chr1	237444337	237444836	cCRE_42240	D1Pu
chr1	237444337	237444836	cCRE_42240	D2Pu
chr1	237734515	237735014	cCRE_42291	D1Pu
chr1	237734515	237735014	cCRE_42291	D2Pu
chr1	238113071	238113570	cCRE_42366	D2Pu
chr1	238123183	238123682	cCRE_42368	D2Pu
chr1	238256890	238257389	cCRE_42387	D12NAC
chr1	238256890	238257389	cCRE_42387	D2Pu
chr1	239386345	239386844	cCRE_42527	D2CaB
chr1	239386345	239386844	cCRE_42527	D2Pu
chr1	239387337	239387836	cCRE_42528	D2Pu
chr1	239387837	239388336	cCRE_42529	D2CaB
chr1	239387837	239388336	cCRE_42529	D2Pu
chr1	239402632	239403131	cCRE_42534	D2CaB
chr1	239402632	239403131	cCRE_42534	D2Pu
chr1	239410697	239411196	cCRE_42535	D2CaB
chr1	239410697	239411196	cCRE_42535	D2Pu
chr1	239426765	239427264	cCRE_42539	D1Pu
chr1	239426765	239427264	cCRE_42539	D2Pu
chr1	239483359	239483858	cCRE_42550	D1Pu
chr1	239501741	239502240	cCRE_42554	D1Pu
chr1	239501741	239502240	cCRE_42554	D2CaB
chr1	239508383	239508882	cCRE_42556	D2Pu
chr1	239520738	239521237	cCRE_42561	D1Pu
chr1	239520738	239521237	cCRE_42561	D2Pu
chr1	239521413	239521912	cCRE_42562	D1Pu
chr1	239521413	239521912	cCRE_42562	D2Pu
chr1	239528010	239528509	cCRE_42565	D1Pu
chr1	239528010	239528509	cCRE_42565	D2Pu
chr1	239769247	239769746	cCRE_42622	D2Pu
chr1	240326999	240327498	cCRE_42769	D2CaB
chr1	240533328	240533827	cCRE_42802	D1Pu
chr1	240533328	240533827	cCRE_42802	D2Pu
chr1	240859953	240860452	cCRE_42875	D1Pu
chr1	240859953	240860452	cCRE_42875	D2Pu
chr1	240904862	240905361	cCRE_42882	D1CaB
chr1	240904862	240905361	cCRE_42882	D2CaB
chr1	241762175	241762674	cCRE_43114	D1CaB
chr1	241932970	241933469	cCRE_43134	D12NAC
chr1	242430924	242431423	cCRE_43248	D1Pu
chr1	242430924	242431423	cCRE_43248	D2Pu
chr1	242474574	242475073	cCRE_43263	D1Pu
chr1	242475208	242475707	cCRE_43264	D1Pu
chr1	242496144	242496643	cCRE_43266	D1CaB
chr1	242496144	242496643	cCRE_43266	D1Pu
chr1	242523297	242523796	cCRE_43270	D1CaB
chr1	243899955	243900454	cCRE_43324	D12NAC
chr1	243899955	243900454	cCRE_43324	D1Pu
chr1	245258622	245259121	cCRE_43609	D12NAC
chr1	245765627	245766126	cCRE_43624	D1Pu
chr1	245765627	245766126	cCRE_43624	D2Pu
chr1	245961236	245961735	cCRE_43661	D12NAC
chr1	246459190	246459689	cCRE_43765	D12NAC
chr1	246680121	246680620	cCRE_43809	D12NAC
chr1	246760904	246761403	cCRE_43825	D12NAC
chr1	246760904	246761403	cCRE_43825	D1Pu
chr1	246760904	246761403	cCRE_43825	D2Pu
chr1	247322739	247323238	cCRE_43910	D12NAC
chr1	247322739	247323238	cCRE_43910	D2Pu
chr1	247409781	247410280	cCRE_43940	D12NAC
chr1	248630451	248630950	cCRE_44033	D1Pu
chr10	326319	326818	cCRE_44137	D1Pu
chr10	326319	326818	cCRE_44137	D2Pu
chr10	348446	348945	cCRE_44145	D12NAC
chr10	348446	348945	cCRE_44145	D1Pu
chr10	410787	411286	cCRE_44173	D12NAC
chr10	410787	411286	cCRE_44173	D2Pu
chr10	669279	669778	cCRE_44274	D12NAC
chr10	1670671	1671170	cCRE_44486	D12NAC
chr10	2213989	2214488	cCRE_44570	D12NAC
chr10	3494113	3494612	cCRE_44817	D12NAC
chr10	3699827	3700326	cCRE_44863	D12NAC
chr10	3715148	3715647	cCRE_44867	D12NAC
chr10	3720185	3720684	cCRE_44869	D12NAC
chr10	3852243	3852742	cCRE_44911	D12NAC
chr10	4217529	4218028	cCRE_45003	D12NAC
chr10	4243592	4244091	cCRE_45007	D12NAC
chr10	4451116	4451615	cCRE_45053	D12NAC
chr10	4780119	4780618	cCRE_45104	D12NAC
chr10	5749588	5750087	cCRE_45262	D12NAC
chr10	6737866	6738365	cCRE_45518	D1CaB
chr10	6737866	6738365	cCRE_45518	D2CaB
chr10	6738443	6738942	cCRE_45519	D1CaB
chr10	6738443	6738942	cCRE_45519	D2CaB
chr10	7311302	7311801	cCRE_45652	D2CaB
chr10	7486319	7486818	cCRE_45710	D1CaB
chr10	8329169	8329668	cCRE_45841	D1Pu
chr10	8329169	8329668	cCRE_45841	D2Pu
chr10	8589919	8590418	cCRE_45866	D1Pu
chr10	8589919	8590418	cCRE_45866	D2Pu
chr10	9072136	9072635	cCRE_45899	D1Pu
chr10	9072136	9072635	cCRE_45899	D2Pu
chr10	9399532	9400031	cCRE_45936	D12NAC
chr10	9625400	9625899	cCRE_45968	D1CaB
chr10	9625400	9625899	cCRE_45968	D2Pu
chr10	9676532	9677031	cCRE_45978	D1Pu
chr10	9676532	9677031	cCRE_45978	D2Pu
chr10	10198286	10198785	cCRE_46070	D2Pu
chr10	10395222	10395721	cCRE_46125	D1Pu
chr10	10968769	10969268	cCRE_46309	D1Pu
chr10	10968769	10969268	cCRE_46309	D2Pu
chr10	11945288	11945787	cCRE_46629	D1Pu
chr10	11945288	11945787	cCRE_46629	D2Pu
chr10	12095686	12096185	cCRE_46647	D12NAC
chr10	12450088	12450587	cCRE_46746	D1Pu
chr10	12728511	12729010	cCRE_46834	D12NAC
chr10	12823425	12823924	cCRE_46869	D1Pu
chr10	12917317	12917816	cCRE_46896	D1Pu
chr10	12917317	12917816	cCRE_46896	D2Pu
chr10	12995505	12996004	cCRE_46915	D1Pu
chr10	12995505	12996004	cCRE_46915	D2Pu
chr10	13046810	13047309	cCRE_46925	D1Pu
chr10	13046810	13047309	cCRE_46925	D2Pu
chr10	13047961	13048460	cCRE_46926	D1Pu
chr10	13047961	13048460	cCRE_46926	D2Pu
chr10	13049756	13050255	cCRE_46927	D2Pu
chr10	13376129	13376628	cCRE_46996	D12NAC
chr10	13707300	13707799	cCRE_47061	D1Pu
chr10	13707300	13707799	cCRE_47061	D2Pu
chr10	13723468	13723967	cCRE_47069	D1Pu
chr10	13723468	13723967	cCRE_47069	D2Pu
chr10	15213271	15213770	cCRE_47491	D1Pu
chr10	15252463	15252962	cCRE_47509	D1Pu
chr10	15252463	15252962	cCRE_47509	D2Pu
chr10	15279230	15279729	cCRE_47518	D2CaB
chr10	15343827	15344326	cCRE_47542	D2Pu
chr10	15754899	15755398	cCRE_47644	D12NAC
chr10	15790074	15790573	cCRE_47652	D12NAC
chr10	15844481	15844980	cCRE_47661	D1Pu
chr10	15844481	15844980	cCRE_47661	D2CaB
chr10	16425318	16425817	cCRE_47756	D12NAC
chr10	16436676	16437175	cCRE_47757	D12NAC
chr10	16440712	16441211	cCRE_47758	D12NAC
chr10	16441609	16442108	cCRE_47759	D12NAC
chr10	16481330	16481829	cCRE_47765	D12NAC
chr10	16483875	16484374	cCRE_47766	D12NAC
chr10	16504009	16504508	cCRE_47769	D12NAC
chr10	16504009	16504508	cCRE_47769	D1Pu
chr10	16504526	16505025	cCRE_47770	D12NAC
chr10	16504526	16505025	cCRE_47770	D1Pu
chr10	16521573	16522072	cCRE_47778	D12NAC
chr10	16591508	16592007	cCRE_47792	D12NAC
chr10	17138337	17138836	cCRE_47928	D12NAC
chr10	17138337	17138836	cCRE_47928	D2Pu
chr10	17161704	17162203	cCRE_47933	D1CaB
chr10	17169338	17169837	cCRE_47934	D1CaB
chr10	17176352	17176851	cCRE_47936	D1Pu
chr10	17176352	17176851	cCRE_47936	D2CaB
chr10	17220879	17221378	cCRE_47949	D1Pu
chr10	17220879	17221378	cCRE_47949	D2Pu
chr10	17222202	17222701	cCRE_47950	D1Pu
chr10	17222202	17222701	cCRE_47950	D2Pu
chr10	17227976	17228475	cCRE_47951	D1Pu
chr10	17228959	17229458	cCRE_47952	D1Pu
chr10	17230361	17230860	cCRE_47954	D1Pu
chr10	17617273	17617772	cCRE_48007	D12NAC
chr10	17835932	17836431	cCRE_48070	D12NAC
chr10	17835932	17836431	cCRE_48070	D2Pu
chr10	17865529	17866028	cCRE_48079	D12NAC
chr10	17890596	17891095	cCRE_48088	D12NAC
chr10	17890596	17891095	cCRE_48088	D2CaB
chr10	17994920	17995419	cCRE_48110	D12NAC
chr10	18622170	18622669	cCRE_48288	D1CaB
chr10	18666861	18667360	cCRE_48301	D12NAC
chr10	18719793	18720292	cCRE_48315	D2CaB
chr10	18722756	18723255	cCRE_48316	D12NAC
chr10	18757865	18758364	cCRE_48324	D1CaB
chr10	18757865	18758364	cCRE_48324	D2CaB
chr10	18759405	18759904	cCRE_48325	D1CaB
chr10	18759405	18759904	cCRE_48325	D2CaB
chr10	19524312	19524811	cCRE_48399	D1CaB
chr10	19524312	19524811	cCRE_48399	D2CaB
chr10	20452337	20452836	cCRE_48598	D1Pu
chr10	20452337	20452836	cCRE_48598	D2Pu
chr10	20840717	20841216	cCRE_48666	D12NAC
chr10	21042973	21043472	cCRE_48728	D2CaB
chr10	21080071	21080570	cCRE_48744	D1CaB
chr10	21499890	21500389	cCRE_48823	D1Pu
chr10	21720965	21721464	cCRE_48877	D2Pu
chr10	22176771	22177270	cCRE_48933	D1Pu
chr10	22176771	22177270	cCRE_48933	D2CaB
chr10	22176771	22177270	cCRE_48933	D2Pu
chr10	22185136	22185635	cCRE_48934	D1CaB
chr10	22185136	22185635	cCRE_48934	D1Pu
chr10	22378987	22379486	cCRE_48971	D2CaB
chr10	22551897	22552396	cCRE_49009	D2CaB
chr10	22551897	22552396	cCRE_49009	D2Pu
chr10	22553419	22553918	cCRE_49010	D2Pu
chr10	22982628	22983127	cCRE_49118	D1Pu
chr10	22982628	22983127	cCRE_49118	D2Pu
chr10	22983455	22983954	cCRE_49119	D1Pu
chr10	22983455	22983954	cCRE_49119	D2Pu
chr10	22984019	22984518	cCRE_49120	D1Pu
chr10	23534693	23535192	cCRE_49242	D1Pu
chr10	23675551	23676050	cCRE_49265	D1Pu
chr10	23675551	23676050	cCRE_49265	D2Pu
chr10	23693338	23693837	cCRE_49272	D1Pu
chr10	23693338	23693837	cCRE_49272	D2Pu
chr10	23804058	23804557	cCRE_49300	D2CaB
chr10	23804058	23804557	cCRE_49300	D2Pu
chr10	23850207	23850706	cCRE_49318	D1CaB
chr10	24444848	24445347	cCRE_49478	D1Pu
chr10	24444848	24445347	cCRE_49478	D2Pu
chr10	24491603	24492102	cCRE_49497	D12NAC
chr10	24491603	24492102	cCRE_49497	D2Pu
chr10	24526078	24526577	cCRE_49512	D2Pu
chr10	24532054	24532553	cCRE_49514	D1Pu
chr10	24536626	24537125	cCRE_49516	D12NAC
chr10	24585897	24586396	cCRE_49528	D12NAC
chr10	24585897	24586396	cCRE_49528	D1Pu
chr10	24775488	24775987	cCRE_49584	D12NAC
chr10	24775488	24775987	cCRE_49584	D2CaB
chr10	24979624	24980123	cCRE_49664	D1Pu
chr10	24979624	24980123	cCRE_49664	D2Pu
chr10	25023817	25024316	cCRE_49676	D1CaB
chr10	25023817	25024316	cCRE_49676	D1Pu
chr10	25317859	25318358	cCRE_49751	D1Pu
chr10	25317859	25318358	cCRE_49751	D2Pu
chr10	25441219	25441718	cCRE_49771	D1Pu
chr10	25497201	25497700	cCRE_49791	D1Pu
chr10	25577977	25578476	cCRE_49812	D1Pu
chr10	25577977	25578476	cCRE_49812	D2Pu
chr10	25602597	25603096	cCRE_49819	D1Pu
chr10	25602597	25603096	cCRE_49819	D2Pu
chr10	25675120	25675619	cCRE_49841	D2Pu
chr10	25824267	25824766	cCRE_49869	D12NAC
chr10	26087536	26088035	cCRE_49923	D2CaB
chr10	26088068	26088567	cCRE_49924	D1CaB
chr10	26088068	26088567	cCRE_49924	D2CaB
chr10	26136365	26136864	cCRE_49934	D12NAC
chr10	26136365	26136864	cCRE_49934	D2Pu
chr10	26138387	26138886	cCRE_49935	D12NAC
chr10	26485939	26486438	cCRE_50015	D12NAC
chr10	26486866	26487365	cCRE_50016	D12NAC
chr10	26487440	26487939	cCRE_50017	D12NAC
chr10	26489340	26489839	cCRE_50018	D12NAC
chr10	27696462	27696961	cCRE_50249	D1Pu
chr10	27696462	27696961	cCRE_50249	D2Pu
chr10	28810013	28810512	cCRE_50460	D1CaB
chr10	28810013	28810512	cCRE_50460	D2CaB
chr10	29522452	29522951	cCRE_50585	D12NAC
chr10	29546599	29547098	cCRE_50592	D12NAC
chr10	29704718	29705217	cCRE_50635	D1Pu
chr10	29704718	29705217	cCRE_50635	D2Pu
chr10	29816697	29817196	cCRE_50658	D1Pu
chr10	30018380	30018879	cCRE_50700	D1CaB
chr10	30018380	30018879	cCRE_50700	D1Pu
chr10	30018380	30018879	cCRE_50700	D2Pu
chr10	30028626	30029125	cCRE_50706	D1Pu
chr10	30028626	30029125	cCRE_50706	D2Pu
chr10	30029142	30029641	cCRE_50707	D1Pu
chr10	30034742	30035241	cCRE_50709	D2Pu
chr10	30199313	30199812	cCRE_50759	D1CaB
chr10	30199313	30199812	cCRE_50759	D1Pu
chr10	30199991	30200490	cCRE_50760	D1CaB
chr10	30199991	30200490	cCRE_50760	D2CaB
chr10	30199991	30200490	cCRE_50760	D2Pu
chr10	30215557	30216056	cCRE_50763	D2CaB
chr10	30215557	30216056	cCRE_50763	D2Pu
chr10	30219787	30220286	cCRE_50765	D2Pu
chr10	30511279	30511778	cCRE_50833	D1CaB
chr10	31390818	31391317	cCRE_51015	D1Pu
chr10	31390818	31391317	cCRE_51015	D2Pu
chr10	31775178	31775677	cCRE_51095	D12NAC
chr10	31846914	31847413	cCRE_51105	D2Pu
chr10	31999654	32000153	cCRE_51147	D1CaB
chr10	33005541	33006040	cCRE_51282	D12NAC
chr10	33190215	33190714	cCRE_51333	D1Pu
chr10	33217815	33218314	cCRE_51343	D12NAC
chr10	33279287	33279786	cCRE_51365	D12NAC
chr10	33579837	33580336	cCRE_51436	D12NAC
chr10	33594696	33595195	cCRE_51437	D12NAC
chr10	34025459	34025958	cCRE_51509	D2Pu
chr10	34283119	34283618	cCRE_51568	D12NAC
chr10	34360825	34361324	cCRE_51588	D2CaB
chr10	34360825	34361324	cCRE_51588	D2Pu
chr10	34950303	34950802	cCRE_51713	D2CaB
chr10	35270201	35270700	cCRE_51789	D12NAC
chr10	35882666	35883165	cCRE_51970	D1Pu
chr10	35882666	35883165	cCRE_51970	D2Pu
chr10	36471770	36472269	cCRE_52059	D12NAC
chr10	36628053	36628552	cCRE_52080	D12NAC
chr10	36736269	36736768	cCRE_52096	D12NAC
chr10	36982009	36982508	cCRE_52128	D1CaB
chr10	37222063	37222562	cCRE_52152	D2Pu
chr10	37232258	37232757	cCRE_52156	D1Pu
chr10	37994857	37995356	cCRE_52264	D1Pu
chr10	37994857	37995356	cCRE_52264	D2Pu
chr10	38170235	38170734	cCRE_52281	D12NAC
chr10	38304225	38304724	cCRE_52299	D12NAC
chr10	41903281	41903780	cCRE_52338	D12NAC
chr10	43050566	43051065	cCRE_52425	D12NAC
chr10	44796666	44797165	cCRE_52820	D1CaB
chr10	44796666	44797165	cCRE_52820	D1Pu
chr10	44799860	44800359	cCRE_52821	D1CaB
chr10	44870713	44871212	cCRE_52840	D2CaB
chr10	44871692	44872191	cCRE_52841	D2CaB
chr10	44981018	44981517	cCRE_52890	D1Pu
chr10	44981018	44981517	cCRE_52890	D2Pu
chr10	45672444	45672943	cCRE_52967	D12NAC
chr10	48417873	48418372	cCRE_53311	D12NAC
chr10	48526351	48526850	cCRE_53360	D12NAC
chr10	48884566	48885065	cCRE_53466	D12NAC
chr10	49139747	49140246	cCRE_53527	D12NAC
chr10	49166089	49166588	cCRE_53535	D1CaB
chr10	49166089	49166588	cCRE_53535	D1Pu
chr10	49176325	49176824	cCRE_53540	D1CaB
chr10	49199925	49200424	cCRE_53548	D1Pu
chr10	49199925	49200424	cCRE_53548	D2Pu
chr10	49207584	49208083	cCRE_53550	D1Pu
chr10	49208098	49208597	cCRE_53551	D2Pu
chr10	49483818	49484317	cCRE_53602	D1CaB
chr10	49483818	49484317	cCRE_53602	D2CaB
chr10	50230164	50230663	cCRE_53703	D1Pu
chr10	50257129	50257628	cCRE_53707	D1CaB
chr10	50257129	50257628	cCRE_53707	D2CaB
chr10	50258767	50259266	cCRE_53708	D1CaB
chr10	50286469	50286968	cCRE_53712	D2Pu
chr10	50416704	50417203	cCRE_53747	D2Pu
chr10	50590901	50591400	cCRE_53806	D1Pu
chr10	50597337	50597836	cCRE_53810	D1CaB
chr10	50599158	50599657	cCRE_53811	D1Pu
chr10	50619751	50620250	cCRE_53821	D1Pu
chr10	50801392	50801891	cCRE_53846	D1CaB
chr10	50810362	50810861	cCRE_53848	D12NAC
chr10	50850527	50851026	cCRE_53854	D12NAC
chr10	51021305	51021804	cCRE_53892	D1Pu
chr10	51021305	51021804	cCRE_53892	D2Pu
chr10	51105184	51105683	cCRE_53912	D1CaB
chr10	51348543	51349042	cCRE_53969	D1CaB
chr10	51447488	51447987	cCRE_53995	D1CaB
chr10	51447488	51447987	cCRE_53995	D2CaB
chr10	51571433	51571932	cCRE_54015	D1CaB
chr10	51571433	51571932	cCRE_54015	D2CaB
chr10	51655159	51655658	cCRE_54039	D12NAC
chr10	51655725	51656224	cCRE_54040	D12NAC
chr10	52061038	52061537	cCRE_54144	D1CaB
chr10	52091805	52092304	cCRE_54150	D12NAC
chr10	52259014	52259513	cCRE_54171	D1Pu
chr10	52259014	52259513	cCRE_54171	D2Pu
chr10	52261314	52261813	cCRE_54172	D1Pu
chr10	52261314	52261813	cCRE_54172	D2Pu
chr10	52745468	52745967	cCRE_54254	D2CaB
chr10	52961073	52961572	cCRE_54294	D1Pu
chr10	52961073	52961572	cCRE_54294	D2Pu
chr10	52992859	52993358	cCRE_54298	D12NAC
chr10	54124455	54124954	cCRE_54435	D12NAC
chr10	54125010	54125509	cCRE_54436	D12NAC
chr10	54389137	54389636	cCRE_54454	D12NAC
chr10	54808153	54808652	cCRE_54494	D1Pu
chr10	54835969	54836468	cCRE_54498	D12NAC
chr10	54858896	54859395	cCRE_54503	D12NAC
chr10	55058656	55059155	cCRE_54530	D2CaB
chr10	55203267	55203766	cCRE_54546	D12NAC
chr10	55647604	55648103	cCRE_54607	D1Pu
chr10	55965944	55966443	cCRE_54632	D1CaB
chr10	55966465	55966964	cCRE_54633	D1CaB
chr10	56500980	56501479	cCRE_54677	D1CaB
chr10	56633550	56634049	cCRE_54689	D1CaB
chr10	56920833	56921332	cCRE_54710	D12NAC
chr10	57161529	57162028	cCRE_54728	D12NAC
chr10	57428502	57429001	cCRE_54762	D1CaB
chr10	57428502	57429001	cCRE_54762	D1Pu
chr10	57429575	57430074	cCRE_54763	D1CaB
chr10	57482117	57482616	cCRE_54766	D1CaB
chr10	57482117	57482616	cCRE_54766	D1Pu
chr10	57602459	57602958	cCRE_54772	D12NAC
chr10	57625117	57625616	cCRE_54774	D12NAC
chr10	57951560	57952059	cCRE_54814	D1CaB
chr10	58013350	58013849	cCRE_54828	D12NAC
chr10	58013350	58013849	cCRE_54828	D1Pu
chr10	58015420	58015919	cCRE_54829	D12NAC
chr10	58268733	58269232	cCRE_54868	D2Pu
chr10	58306184	58306683	cCRE_54880	D1Pu
chr10	58579486	58579985	cCRE_54938	D1Pu
chr10	58781811	58782310	cCRE_54993	D1CaB
chr10	58832798	58833297	cCRE_55008	D1CaB
chr10	58886423	58886922	cCRE_55018	D2Pu
chr10	58972828	58973327	cCRE_55052	D12NAC
chr10	59031836	59032335	cCRE_55076	D2CaB
chr10	59279495	59279994	cCRE_55142	D1CaB
chr10	59634554	59635053	cCRE_55250	D12NAC
chr10	59674256	59674755	cCRE_55258	D1CaB
chr10	59674821	59675320	cCRE_55259	D1CaB
chr10	59674821	59675320	cCRE_55259	D2CaB
chr10	59834729	59835228	cCRE_55295	D1CaB
chr10	60222567	60223066	cCRE_55427	D1CaB
chr10	60222567	60223066	cCRE_55427	D2CaB
chr10	60574346	60574845	cCRE_55575	D12NAC
chr10	60607165	60607664	cCRE_55585	D1Pu
chr10	60812768	60813267	cCRE_55622	D2Pu
chr10	60815181	60815680	cCRE_55623	D1Pu
chr10	60815181	60815680	cCRE_55623	D2Pu
chr10	60870075	60870574	cCRE_55634	D1Pu
chr10	60877633	60878132	cCRE_55639	D2Pu
chr10	60935877	60936376	cCRE_55665	D1Pu
chr10	60935877	60936376	cCRE_55665	D2CaB
chr10	61272795	61273294	cCRE_55752	D12NAC
chr10	61385703	61386202	cCRE_55776	D12NAC
chr10	61397430	61397929	cCRE_55778	D12NAC
chr10	61500235	61500734	cCRE_55799	D12NAC
chr10	61503695	61504194	cCRE_55801	D1CaB
chr10	61742698	61743197	cCRE_55852	D1Pu
chr10	61779834	61780333	cCRE_55864	D12NAC
chr10	61987832	61988331	cCRE_55923	D12NAC
chr10	61993241	61993740	cCRE_55924	D12NAC
chr10	62001803	62002302	cCRE_55926	D12NAC
chr10	62034214	62034713	cCRE_55942	D1Pu
chr10	62069883	62070382	cCRE_55955	D12NAC
chr10	62233457	62233956	cCRE_55982	D1Pu
chr10	62233457	62233956	cCRE_55982	D2Pu
chr10	62272788	62273287	cCRE_55992	D1Pu
chr10	62272788	62273287	cCRE_55992	D2Pu
chr10	62495291	62495790	cCRE_56059	D1Pu
chr10	62495291	62495790	cCRE_56059	D2Pu
chr10	62749032	62749531	cCRE_56132	D12NAC
chr10	62803375	62803874	cCRE_56149	D2Pu
chr10	62848701	62849200	cCRE_56164	D1CaB
chr10	63478825	63479324	cCRE_56298	D1Pu
chr10	63478825	63479324	cCRE_56298	D2Pu
chr10	63493148	63493647	cCRE_56303	D2Pu
chr10	63608535	63609034	cCRE_56347	D2Pu
chr10	63686604	63687103	cCRE_56370	D2CaB
chr10	63687672	63688171	cCRE_56371	D1CaB
chr10	63687672	63688171	cCRE_56371	D2CaB
chr10	63735573	63736072	cCRE_56394	D12NAC
chr10	63940210	63940709	cCRE_56453	D12NAC
chr10	63940210	63940709	cCRE_56453	D1Pu
chr10	64212044	64212543	cCRE_56539	D1CaB
chr10	64212044	64212543	cCRE_56539	D2CaB
chr10	64239835	64240334	cCRE_56542	D2CaB
chr10	64526625	64527124	cCRE_56609	D1CaB
chr10	64526625	64527124	cCRE_56609	D1Pu
chr10	64647621	64648120	cCRE_56648	D12NAC
chr10	65049030	65049529	cCRE_56707	D1Pu
chr10	65313458	65313957	cCRE_56731	D12NAC
chr10	65320241	65320740	cCRE_56735	D1Pu
chr10	65320241	65320740	cCRE_56735	D2CaB
chr10	65437886	65438385	cCRE_56749	D1CaB
chr10	65479572	65480071	cCRE_56755	D12NAC
chr10	65808581	65809080	cCRE_56775	D1CaB
chr10	65808581	65809080	cCRE_56775	D2CaB
chr10	66186958	66187457	cCRE_56831	D1CaB
chr10	66186958	66187457	cCRE_56831	D1Pu
chr10	66294087	66294586	cCRE_56842	D1Pu
chr10	66294087	66294586	cCRE_56842	D2Pu
chr10	66757330	66757829	cCRE_56898	D1CaB
chr10	66760926	66761425	cCRE_56899	D1CaB
chr10	66760926	66761425	cCRE_56899	D2Pu
chr10	67056590	67057089	cCRE_56981	D1Pu
chr10	67056590	67057089	cCRE_56981	D2Pu
chr10	67075908	67076407	cCRE_56986	D1Pu
chr10	67433745	67434244	cCRE_57051	D12NAC
chr10	67646601	67647100	cCRE_57082	D2Pu
chr10	67650718	67651217	cCRE_57084	D1Pu
chr10	67650718	67651217	cCRE_57084	D2Pu
chr10	67902423	67902922	cCRE_57139	D1Pu
chr10	67902423	67902922	cCRE_57139	D2Pu
chr10	68032935	68033434	cCRE_57155	D1Pu
chr10	68032935	68033434	cCRE_57155	D2CaB
chr10	68170389	68170888	cCRE_57185	D1CaB
chr10	68170389	68170888	cCRE_57185	D2Pu
chr10	68734316	68734815	cCRE_57275	D1Pu
chr10	68734316	68734815	cCRE_57275	D2Pu
chr10	69669361	69669860	cCRE_57480	D12NAC
chr10	70007055	70007554	cCRE_57559	D2CaB
chr10	70007055	70007554	cCRE_57559	D2Pu
chr10	70078470	70078969	cCRE_57569	D2CaB
chr10	70282812	70283311	cCRE_57609	D12NAC
chr10	70283722	70284221	cCRE_57610	D12NAC
chr10	71338956	71339455	cCRE_57858	D1CaB
chr10	71338956	71339455	cCRE_57858	D1Pu
chr10	71635245	71635744	cCRE_57949	D1CaB
chr10	71635245	71635744	cCRE_57949	D2CaB
chr10	72259484	72259983	cCRE_58129	D1Pu
chr10	72259484	72259983	cCRE_58129	D2Pu
chr10	72599205	72599704	cCRE_58211	D12NAC
chr10	72988550	72989049	cCRE_58271	D1Pu
chr10	72988550	72989049	cCRE_58271	D2Pu
chr10	73141640	73142139	cCRE_58295	D1Pu
chr10	73141640	73142139	cCRE_58295	D2Pu
chr10	73156886	73157385	cCRE_58299	D1Pu
chr10	73846115	73846614	cCRE_58409	D1Pu
chr10	73846115	73846614	cCRE_58409	D2Pu
chr10	74320663	74321162	cCRE_58523	D2Pu
chr10	74596692	74597191	cCRE_58556	D2Pu
chr10	75475476	75475975	cCRE_58646	D12NAC
chr10	75507876	75508375	cCRE_58652	D12NAC
chr10	75508445	75508944	cCRE_58653	D12NAC
chr10	75534379	75534878	cCRE_58657	D12NAC
chr10	75694699	75695198	cCRE_58681	D12NAC
chr10	75952083	75952582	cCRE_58725	D1Pu
chr10	75952083	75952582	cCRE_58725	D2Pu
chr10	75994632	75995131	cCRE_58732	D2CaB
chr10	75999762	76000261	cCRE_58733	D12NAC
chr10	75999762	76000261	cCRE_58733	D1Pu
chr10	76433596	76434095	cCRE_58790	D12NAC
chr10	77068940	77069439	cCRE_58911	D12NAC
chr10	77160598	77161097	cCRE_58936	D2CaB
chr10	77206757	77207256	cCRE_58953	D1Pu
chr10	77206757	77207256	cCRE_58953	D2Pu
chr10	77212517	77213016	cCRE_58957	D2Pu
chr10	78650082	78650581	cCRE_59351	D1Pu
chr10	78650082	78650581	cCRE_59351	D2Pu
chr10	79004353	79004852	cCRE_59443	D1Pu
chr10	79004353	79004852	cCRE_59443	D2Pu
chr10	80052594	80053093	cCRE_59689	D1CaB
chr10	80520896	80521395	cCRE_59830	D1CaB
chr10	80597971	80598470	cCRE_59857	D1CaB
chr10	80598483	80598982	cCRE_59858	D1CaB
chr10	80598483	80598982	cCRE_59858	D2CaB
chr10	80633388	80633887	cCRE_59867	D1CaB
chr10	81068093	81068592	cCRE_59929	D1CaB
chr10	81068093	81068592	cCRE_59929	D1Pu
chr10	81120955	81121454	cCRE_59936	D1Pu
chr10	81309676	81310175	cCRE_59948	D1CaB
chr10	81309676	81310175	cCRE_59948	D1Pu
chr10	81313876	81314375	cCRE_59949	D1Pu
chr10	81314449	81314948	cCRE_59950	D1Pu
chr10	81315129	81315628	cCRE_59951	D1CaB
chr10	81627646	81628145	cCRE_59982	D1Pu
chr10	81663932	81664431	cCRE_59986	D1Pu
chr10	82460305	82460804	cCRE_60140	D1Pu
chr10	82460305	82460804	cCRE_60140	D2Pu
chr10	82558255	82558754	cCRE_60162	D1Pu
chr10	82558255	82558754	cCRE_60162	D2Pu
chr10	82597810	82598309	cCRE_60173	D12NAC
chr10	82858431	82858930	cCRE_60236	D1Pu
chr10	82858431	82858930	cCRE_60236	D2Pu
chr10	82925952	82926451	cCRE_60254	D2Pu
chr10	82963658	82964157	cCRE_60261	D1Pu
chr10	82975631	82976130	cCRE_60265	D12NAC
chr10	83033026	83033525	cCRE_60274	D1Pu
chr10	83033026	83033525	cCRE_60274	D2Pu
chr10	83287346	83287845	cCRE_60308	D2Pu
chr10	83301200	83301699	cCRE_60312	D1CaB
chr10	83394251	83394750	cCRE_60323	D1Pu
chr10	83453997	83454496	cCRE_60328	D1Pu
chr10	83453997	83454496	cCRE_60328	D2Pu
chr10	83479988	83480487	cCRE_60329	D1Pu
chr10	83479988	83480487	cCRE_60329	D2Pu
chr10	83550123	83550622	cCRE_60343	D1CaB
chr10	83550123	83550622	cCRE_60343	D2CaB
chr10	83551953	83552452	cCRE_60344	D1CaB
chr10	83551953	83552452	cCRE_60344	D2CaB
chr10	84075980	84076479	cCRE_60450	D12NAC
chr10	84077802	84078301	cCRE_60451	D12NAC
chr10	84206134	84206633	cCRE_60485	D1CaB
chr10	84225813	84226312	cCRE_60489	D12NAC
chr10	84247164	84247663	cCRE_60496	D1CaB
chr10	84247164	84247663	cCRE_60496	D2CaB
chr10	84612782	84613281	cCRE_60573	D1Pu
chr10	84612782	84613281	cCRE_60573	D2Pu
chr10	84613326	84613825	cCRE_60574	D1Pu
chr10	84613326	84613825	cCRE_60574	D2Pu
chr10	84751587	84752086	cCRE_60588	D2CaB
chr10	84756314	84756813	cCRE_60590	D1CaB
chr10	84756314	84756813	cCRE_60590	D1Pu
chr10	84881087	84881586	cCRE_60609	D2Pu
chr10	85003079	85003578	cCRE_60627	D1Pu
chr10	85003079	85003578	cCRE_60627	D2Pu
chr10	85045005	85045504	cCRE_60629	D1Pu
chr10	85045005	85045504	cCRE_60629	D2Pu
chr10	85045628	85046127	cCRE_60630	D1Pu
chr10	85045628	85046127	cCRE_60630	D2Pu
chr10	85051167	85051666	cCRE_60631	D1CaB
chr10	85051167	85051666	cCRE_60631	D1Pu
chr10	85051167	85051666	cCRE_60631	D2CaB
chr10	85137932	85138431	cCRE_60640	D1Pu
chr10	85137932	85138431	cCRE_60640	D2Pu
chr10	85138466	85138965	cCRE_60641	D1Pu
chr10	85147540	85148039	cCRE_60642	D1Pu
chr10	85147540	85148039	cCRE_60642	D2Pu
chr10	85148302	85148801	cCRE_60643	D1Pu
chr10	85148302	85148801	cCRE_60643	D2Pu
chr10	85270317	85270816	cCRE_60668	D1CaB
chr10	85299580	85300079	cCRE_60670	D2CaB
chr10	85527438	85527937	cCRE_60693	D1CaB
chr10	85527438	85527937	cCRE_60693	D2CaB
chr10	86006691	86007190	cCRE_60798	D2Pu
chr10	86065036	86065535	cCRE_60822	D2CaB
chr10	86265340	86265839	cCRE_60894	D2CaB
chr10	86449077	86449576	cCRE_60958	D1Pu
chr10	86449615	86450114	cCRE_60959	D1CaB
chr10	86449615	86450114	cCRE_60959	D2Pu
chr10	86613852	86614351	cCRE_60992	D1Pu
chr10	86613852	86614351	cCRE_60992	D2Pu
chr10	86632079	86632578	cCRE_60995	D12NAC
chr10	86632079	86632578	cCRE_60995	D1Pu
chr10	86642461	86642960	cCRE_60997	D12NAC
chr10	86654345	86654844	cCRE_60999	D12NAC
chr10	86657047	86657546	cCRE_61000	D2Pu
chr10	86734582	86735081	cCRE_61020	D12NAC
chr10	88450006	88450505	cCRE_61297	D12NAC
chr10	88499459	88499958	cCRE_61315	D12NAC
chr10	88499984	88500483	cCRE_61316	D12NAC
chr10	88715166	88715665	cCRE_61357	D1CaB
chr10	88715166	88715665	cCRE_61357	D2CaB
chr10	88800049	88800548	cCRE_61365	D1CaB
chr10	88800049	88800548	cCRE_61365	D2CaB
chr10	88800598	88801097	cCRE_61366	D1CaB
chr10	88800598	88801097	cCRE_61366	D2CaB
chr10	88831543	88832042	cCRE_61373	D12NAC
chr10	88848423	88848922	cCRE_61379	D12NAC
chr10	89151734	89152233	cCRE_61463	D12NAC
chr10	89328623	89329122	cCRE_61534	D1CaB
chr10	89759102	89759601	cCRE_61634	D12NAC
chr10	89981829	89982328	cCRE_61680	D1CaB
chr10	89985332	89985831	cCRE_61681	D12NAC
chr10	89985332	89985831	cCRE_61681	D1CaB
chr10	89985332	89985831	cCRE_61681	D2CaB
chr10	89986784	89987283	cCRE_61682	D12NAC
chr10	89986784	89987283	cCRE_61682	D1CaB
chr10	90125131	90125630	cCRE_61697	D1CaB
chr10	90160131	90160630	cCRE_61702	D12NAC
chr10	90181162	90181661	cCRE_61706	D12NAC
chr10	90181162	90181661	cCRE_61706	D1CaB
chr10	90559847	90560346	cCRE_61771	D1Pu
chr10	90603593	90604092	cCRE_61782	D12NAC
chr10	90612233	90612732	cCRE_61783	D12NAC
chr10	90709676	90710175	cCRE_61802	D12NAC
chr10	90847345	90847844	cCRE_61824	D12NAC
chr10	91396864	91397363	cCRE_61965	D2CaB
chr10	91396864	91397363	cCRE_61965	D2Pu
chr10	91598572	91599071	cCRE_62013	D12NAC
chr10	92490741	92491240	cCRE_62206	D12NAC
chr10	92620588	92621087	cCRE_62227	D1CaB
chr10	93190346	93190845	cCRE_62315	D1CaB
chr10	93190346	93190845	cCRE_62315	D1Pu
chr10	93190346	93190845	cCRE_62315	D2Pu
chr10	93526952	93527451	cCRE_62392	D12NAC
chr10	93528076	93528575	cCRE_62393	D12NAC
chr10	93629862	93630361	cCRE_62410	D1CaB
chr10	94165269	94165768	cCRE_62541	D1Pu
chr10	94165269	94165768	cCRE_62541	D2Pu
chr10	94177354	94177853	cCRE_62544	D1CaB
chr10	94177354	94177853	cCRE_62544	D1Pu
chr10	94179032	94179531	cCRE_62545	D2Pu
chr10	94640541	94641040	cCRE_62629	D1CaB
chr10	94640541	94641040	cCRE_62629	D2CaB
chr10	95331978	95332477	cCRE_62699	D1Pu
chr10	95628715	95629214	cCRE_62822	D12NAC
chr10	96267169	96267668	cCRE_62912	D12NAC
chr10	96633008	96633507	cCRE_63003	D12NAC
chr10	97024009	97024508	cCRE_63090	D12NAC
chr10	97103738	97104237	cCRE_63130	D12NAC
chr10	97179753	97180252	cCRE_63164	D12NAC
chr10	97444180	97444679	cCRE_63235	D2Pu
chr10	97864288	97864787	cCRE_63359	D2CaB
chr10	97889456	97889955	cCRE_63369	D12NAC
chr10	98251388	98251887	cCRE_63451	D1Pu
chr10	98340282	98340781	cCRE_63484	D12NAC
chr10	98340855	98341354	cCRE_63485	D12NAC
chr10	98403734	98404233	cCRE_63502	D12NAC
chr10	98876498	98876997	cCRE_63570	D1CaB
chr10	99372339	99372838	cCRE_63640	D1Pu
chr10	99372339	99372838	cCRE_63640	D2Pu
chr10	99391368	99391867	cCRE_63645	D1Pu
chr10	99391368	99391867	cCRE_63645	D2Pu
chr10	100238125	100238624	cCRE_63786	D1CaB
chr10	100238125	100238624	cCRE_63786	D1Pu
chr10	100520693	100521192	cCRE_63842	D2Pu
chr10	101602665	101603164	cCRE_64040	D2CaB
chr10	101616326	101616825	cCRE_64046	D2CaB
chr10	101932147	101932646	cCRE_64115	D2CaB
chr10	102152021	102152520	cCRE_64172	D2Pu
chr10	102541026	102541525	cCRE_64257	D1Pu
chr10	102541026	102541525	cCRE_64257	D2Pu
chr10	103356451	103356950	cCRE_64441	D12NAC
chr10	103360811	103361310	cCRE_64442	D12NAC
chr10	103687094	103687593	cCRE_64544	D1Pu
chr10	104018559	104019058	cCRE_64647	D12NAC
chr10	104021101	104021600	cCRE_64650	D2CaB
chr10	104089519	104090018	cCRE_64668	D12NAC
chr10	104292926	104293425	cCRE_64714	D12NAC
chr10	104499064	104499563	cCRE_64783	D2Pu
chr10	104546314	104546813	cCRE_64797	D1Pu
chr10	104546314	104546813	cCRE_64797	D2Pu
chr10	104597841	104598340	cCRE_64814	D1Pu
chr10	104597841	104598340	cCRE_64814	D2Pu
chr10	104792564	104793063	cCRE_64875	D1CaB
chr10	104792564	104793063	cCRE_64875	D2CaB
chr10	104819866	104820365	cCRE_64884	D2Pu
chr10	104894739	104895238	cCRE_64903	D2Pu
chr10	104920516	104921015	cCRE_64914	D2Pu
chr10	104981700	104982199	cCRE_64928	D2Pu
chr10	105039024	105039523	cCRE_64941	D1CaB
chr10	105160689	105161188	cCRE_64977	D1Pu
chr10	105160689	105161188	cCRE_64977	D2Pu
chr10	105161455	105161954	cCRE_64978	D1Pu
chr10	105161455	105161954	cCRE_64978	D2Pu
chr10	105343169	105343668	cCRE_65020	D2CaB
chr10	105511301	105511800	cCRE_65043	D1CaB
chr10	105511301	105511800	cCRE_65043	D1Pu
chr10	105511301	105511800	cCRE_65043	D2CaB
chr10	105511828	105512327	cCRE_65044	D1CaB
chr10	105511828	105512327	cCRE_65044	D1Pu
chr10	105511828	105512327	cCRE_65044	D2CaB
chr10	105653089	105653588	cCRE_65070	D1Pu
chr10	105653089	105653588	cCRE_65070	D2Pu
chr10	105659248	105659747	cCRE_65072	D1Pu
chr10	105659788	105660287	cCRE_65073	D1CaB
chr10	105917064	105917563	cCRE_65128	D1Pu
chr10	105917064	105917563	cCRE_65128	D2Pu
chr10	106055882	106056381	cCRE_65149	D12NAC
chr10	106395993	106396492	cCRE_65212	D1CaB
chr10	106464681	106465180	cCRE_65224	D1CaB
chr10	106464681	106465180	cCRE_65224	D1Pu
chr10	106582195	106582694	cCRE_65247	D12NAC
chr10	106814116	106814615	cCRE_65303	D1CaB
chr10	106814116	106814615	cCRE_65303	D1Pu
chr10	106826022	106826521	cCRE_65309	D1CaB
chr10	106858312	106858811	cCRE_65316	D12NAC
chr10	106866442	106866941	cCRE_65319	D1Pu
chr10	106879205	106879704	cCRE_65322	D1Pu
chr10	106898423	106898922	cCRE_65327	D1Pu
chr10	106909432	106909931	cCRE_65331	D1Pu
chr10	106935564	106936063	cCRE_65339	D1Pu
chr10	106945880	106946379	cCRE_65345	D1CaB
chr10	106945880	106946379	cCRE_65345	D1Pu
chr10	106956230	106956729	cCRE_65346	D1Pu
chr10	107027012	107027511	cCRE_65368	D1CaB
chr10	107033655	107034154	cCRE_65370	D12NAC
chr10	107033655	107034154	cCRE_65370	D1Pu
chr10	107075526	107076025	cCRE_65383	D2Pu
chr10	107191307	107191806	cCRE_65412	D12NAC
chr10	107192205	107192704	cCRE_65413	D12NAC
chr10	107192205	107192704	cCRE_65413	D1CaB
chr10	107341280	107341779	cCRE_65432	D12NAC
chr10	107423443	107423942	cCRE_65448	D12NAC
chr10	107423443	107423942	cCRE_65448	D1CaB
chr10	107442063	107442562	cCRE_65453	D12NAC
chr10	107480145	107480644	cCRE_65459	D1CaB
chr10	107523316	107523815	cCRE_65471	D1CaB
chr10	107576157	107576656	cCRE_65483	D1Pu
chr10	107576709	107577208	cCRE_65484	D1Pu
chr10	107577247	107577746	cCRE_65485	D1Pu
chr10	107589859	107590358	cCRE_65487	D1CaB
chr10	107846366	107846865	cCRE_65528	D1CaB
chr10	107846366	107846865	cCRE_65528	D1Pu
chr10	107848561	107849060	cCRE_65530	D12NAC
chr10	107848561	107849060	cCRE_65530	D1CaB
chr10	107848561	107849060	cCRE_65530	D1Pu
chr10	107903950	107904449	cCRE_65543	D1CaB
chr10	107903950	107904449	cCRE_65543	D1Pu
chr10	107953180	107953679	cCRE_65554	D12NAC
chr10	107965411	107965910	cCRE_65559	D1CaB
chr10	107969819	107970318	cCRE_65560	D2Pu
chr10	108204390	108204889	cCRE_65604	D2CaB
chr10	108575045	108575544	cCRE_65659	D1Pu
chr10	108761963	108762462	cCRE_65679	D12NAC
chr10	108839728	108840227	cCRE_65696	D12NAC
chr10	108971015	108971514	cCRE_65718	D12NAC
chr10	110060496	110060995	cCRE_65882	D1Pu
chr10	110226215	110226714	cCRE_65926	D2Pu
chr10	110265457	110265956	cCRE_65934	D2CaB
chr10	110265457	110265956	cCRE_65934	D2Pu
chr10	110389206	110389705	cCRE_65970	D12NAC
chr10	110429205	110429704	cCRE_65983	D12NAC
chr10	110764710	110765209	cCRE_66066	D12NAC
chr10	110783437	110783936	cCRE_66076	D12NAC
chr10	111564853	111565352	cCRE_66255	D1CaB
chr10	111564853	111565352	cCRE_66255	D2CaB
chr10	111705142	111705641	cCRE_66278	D2CaB
chr10	112080541	112081040	cCRE_66358	D1Pu
chr10	112080541	112081040	cCRE_66358	D2Pu
chr10	112219289	112219788	cCRE_66391	D2Pu
chr10	112231907	112232406	cCRE_66397	D1CaB
chr10	112233122	112233621	cCRE_66399	D1Pu
chr10	112233122	112233621	cCRE_66399	D2Pu
chr10	112912420	112912919	cCRE_66545	D12NAC
chr10	112912420	112912919	cCRE_66545	D1Pu
chr10	113326047	113326546	cCRE_66660	D2Pu
chr10	113572551	113573050	cCRE_66718	D1CaB
chr10	113768935	113769434	cCRE_66766	D12NAC
chr10	114029612	114030111	cCRE_66851	D2Pu
chr10	114597559	114598058	cCRE_67028	D12NAC
chr10	114856574	114857073	cCRE_67106	D12NAC
chr10	115049893	115050392	cCRE_67162	D12NAC
chr10	115049893	115050392	cCRE_67162	D2Pu
chr10	115051938	115052437	cCRE_67163	D12NAC
chr10	115051938	115052437	cCRE_67163	D1Pu
chr10	115724141	115724640	cCRE_67248	D12NAC
chr10	115789189	115789688	cCRE_67256	D12NAC
chr10	115789189	115789688	cCRE_67256	D1Pu
chr10	115789189	115789688	cCRE_67256	D2Pu
chr10	115850600	115851099	cCRE_67272	D2Pu
chr10	115860682	115861181	cCRE_67275	D12NAC
chr10	115860682	115861181	cCRE_67275	D2Pu
chr10	115865524	115866023	cCRE_67276	D2Pu
chr10	115909126	115909625	cCRE_67284	D2Pu
chr10	115956925	115957424	cCRE_67297	D12NAC
chr10	115956925	115957424	cCRE_67297	D2CaB
chr10	116310329	116310828	cCRE_67400	D2CaB
chr10	116312562	116313061	cCRE_67401	D12NAC
chr10	116323870	116324369	cCRE_67402	D12NAC
chr10	116609479	116609978	cCRE_67428	D12NAC
chr10	116709764	116710263	cCRE_67456	D2Pu
chr10	116711493	116711992	cCRE_67457	D2Pu
chr10	116837180	116837679	cCRE_67493	D12NAC
chr10	116903544	116904043	cCRE_67515	D1CaB
chr10	117142891	117143390	cCRE_67562	D12NAC
chr10	117142891	117143390	cCRE_67562	D2Pu
chr10	117330271	117330770	cCRE_67597	D1CaB
chr10	117330271	117330770	cCRE_67597	D1Pu
chr10	117330271	117330770	cCRE_67597	D2CaB
chr10	117330271	117330770	cCRE_67597	D2Pu
chr10	117649081	117649580	cCRE_67657	D12NAC
chr10	117980198	117980697	cCRE_67699	D2CaB
chr10	118360524	118361023	cCRE_67759	D1Pu
chr10	118383483	118383982	cCRE_67764	D12NAC
chr10	118385465	118385964	cCRE_67765	D1CaB
chr10	118868604	118869103	cCRE_67894	D12NAC
chr10	119315485	119315984	cCRE_67989	D12NAC
chr10	120103334	120103833	cCRE_68158	D1CaB
chr10	120103334	120103833	cCRE_68158	D1Pu
chr10	120103334	120103833	cCRE_68158	D2CaB
chr10	120605852	120606351	cCRE_68236	D1CaB
chr10	120605852	120606351	cCRE_68236	D1Pu
chr10	120805331	120805830	cCRE_68274	D1Pu
chr10	120971052	120971551	cCRE_68303	D1CaB
chr10	120971052	120971551	cCRE_68303	D1Pu
chr10	121134698	121135197	cCRE_68333	D1Pu
chr10	121285264	121285763	cCRE_68356	D1CaB
chr10	121307574	121308073	cCRE_68363	D12NAC
chr10	121487147	121487646	cCRE_68399	D12NAC
chr10	121968267	121968766	cCRE_68520	D12NAC
chr10	121968267	121968766	cCRE_68520	D2CaB
chr10	123427970	123428469	cCRE_68811	D2CaB
chr10	123637247	123637746	cCRE_68844	D12NAC
chr10	123681210	123681709	cCRE_68860	D1CaB
chr10	123712145	123712644	cCRE_68866	D12NAC
chr10	124006781	124007280	cCRE_68938	D1Pu
chr10	124006781	124007280	cCRE_68938	D2Pu
chr10	124031179	124031678	cCRE_68953	D1Pu
chr10	124031179	124031678	cCRE_68953	D2Pu
chr10	124074395	124074894	cCRE_68977	D1Pu
chr10	124074395	124074894	cCRE_68977	D2Pu
chr10	124078740	124079239	cCRE_68981	D1Pu
chr10	124078740	124079239	cCRE_68981	D2Pu
chr10	124372807	124373306	cCRE_69036	D2CaB
chr10	124560256	124560755	cCRE_69095	D12NAC
chr10	124693879	124694378	cCRE_69159	D12NAC
chr10	124693879	124694378	cCRE_69159	D1Pu
chr10	125000396	125000895	cCRE_69240	D12NAC
chr10	125284907	125285406	cCRE_69326	D12NAC
chr10	125471234	125471733	cCRE_69341	D1Pu
chr10	125471234	125471733	cCRE_69341	D2Pu
chr10	125578020	125578519	cCRE_69355	D1Pu
chr10	125844699	125845198	cCRE_69414	D2Pu
chr10	125852357	125852856	cCRE_69419	D12NAC
chr10	126030075	126030574	cCRE_69437	D1CaB
chr10	126030075	126030574	cCRE_69437	D2CaB
chr10	126030075	126030574	cCRE_69437	D2Pu
chr10	126103016	126103515	cCRE_69456	D2CaB
chr10	126110355	126110854	cCRE_69457	D1CaB
chr10	126110355	126110854	cCRE_69457	D2CaB
chr10	126130430	126130929	cCRE_69463	D2CaB
chr10	126155336	126155835	cCRE_69469	D1Pu
chr10	126155979	126156478	cCRE_69470	D2CaB
chr10	126157647	126158146	cCRE_69471	D2Pu
chr10	126158480	126158979	cCRE_69472	D1Pu
chr10	126158480	126158979	cCRE_69472	D2Pu
chr10	126206627	126207126	cCRE_69480	D1CaB
chr10	126206627	126207126	cCRE_69480	D2CaB
chr10	126268046	126268545	cCRE_69503	D2CaB
chr10	126349595	126350094	cCRE_69519	D1CaB
chr10	126388078	126388577	cCRE_69527	D2CaB
chr10	126392423	126392922	cCRE_69529	D2Pu
chr10	126469593	126470092	cCRE_69540	D1Pu
chr10	126469593	126470092	cCRE_69540	D2CaB
chr10	126469593	126470092	cCRE_69540	D2Pu
chr10	127524739	127525238	cCRE_69716	D2CaB
chr10	128645469	128645968	cCRE_69913	D12NAC
chr10	128914000	128914499	cCRE_69960	D1Pu
chr10	128914000	128914499	cCRE_69960	D2Pu
chr10	129445379	129445878	cCRE_70012	D12NAC
chr10	129626678	129627177	cCRE_70039	D1Pu
chr10	130443027	130443526	cCRE_70139	D2CaB
chr10	130694154	130694653	cCRE_70173	D1CaB
chr10	130694154	130694653	cCRE_70173	D1Pu
chr10	130714705	130715204	cCRE_70183	D12NAC
chr10	132213974	132214473	cCRE_70494	D2Pu
chr10	132248829	132249328	cCRE_70507	D2Pu
chr10	132282995	132283494	cCRE_70522	D2CaB
chr10	132529502	132530001	cCRE_70610	D1Pu
chr10	132529502	132530001	cCRE_70610	D2Pu
chr10	132752376	132752875	cCRE_70683	D2Pu
chr11	355728	356227	cCRE_70901	D2Pu
chr11	859589	860088	cCRE_70989	D2CaB
chr11	1816946	1817445	cCRE_71127	D2CaB
chr11	2178755	2179254	cCRE_71179	D12NAC
chr11	3212802	3213301	cCRE_71315	D1CaB
chr11	3212802	3213301	cCRE_71315	D1Pu
chr11	3212802	3213301	cCRE_71315	D2Pu
chr11	3370877	3371376	cCRE_71327	D1Pu
chr11	3700214	3700713	cCRE_71365	D1Pu
chr11	4027526	4028025	cCRE_71455	D1Pu
chr11	4027526	4028025	cCRE_71455	D2Pu
chr11	4066971	4067470	cCRE_71463	D1Pu
chr11	4713933	4714432	cCRE_71539	D1CaB
chr11	4926583	4927082	cCRE_71557	D1CaB
chr11	4926583	4927082	cCRE_71557	D1Pu
chr11	4951084	4951583	cCRE_71558	D1Pu
chr11	4951084	4951583	cCRE_71558	D2Pu
chr11	5043273	5043772	cCRE_71570	D2Pu
chr11	5294567	5295066	cCRE_71613	D1CaB
chr11	5294567	5295066	cCRE_71613	D1Pu
chr11	5421742	5422241	cCRE_71638	D2CaB
chr11	5514815	5515314	cCRE_71654	D1CaB
chr11	5572395	5572894	cCRE_71665	D12NAC
chr11	6133540	6134039	cCRE_71742	D1Pu
chr11	6307661	6308160	cCRE_71783	D12NAC
chr11	6322037	6322536	cCRE_71788	D12NAC
chr11	6673848	6674347	cCRE_71894	D1Pu
chr11	6673848	6674347	cCRE_71894	D2Pu
chr11	6747831	6748330	cCRE_71911	D1Pu
chr11	7348613	7349112	cCRE_72009	D12NAC
chr11	7484120	7484619	cCRE_72042	D12NAC
chr11	8034539	8035038	cCRE_72130	D1Pu
chr11	8040510	8041009	cCRE_72133	D1CaB
chr11	8054938	8055437	cCRE_72136	D1CaB
chr11	8054938	8055437	cCRE_72136	D1Pu
chr11	8056400	8056899	cCRE_72138	D1CaB
chr11	8060666	8061165	cCRE_72141	D1CaB
chr11	8075233	8075732	cCRE_72150	D1Pu
chr11	8081028	8081527	cCRE_72153	D1CaB
chr11	8081625	8082124	cCRE_72154	D1CaB
chr11	8082232	8082731	cCRE_72155	D1CaB
chr11	8086096	8086595	cCRE_72157	D1CaB
chr11	8092551	8093050	cCRE_72160	D1Pu
chr11	8254561	8255060	cCRE_72210	D12NAC
chr11	8317005	8317504	cCRE_72229	D12NAC
chr11	8317005	8317504	cCRE_72229	D1Pu
chr11	8354941	8355440	cCRE_72237	D12NAC
chr11	8354941	8355440	cCRE_72237	D1CaB
chr11	8403579	8404078	cCRE_72248	D1Pu
chr11	8403579	8404078	cCRE_72248	D2Pu
chr11	8411720	8412219	cCRE_72253	D1Pu
chr11	8411720	8412219	cCRE_72253	D2Pu
chr11	8429397	8429896	cCRE_72258	D1Pu
chr11	8429397	8429896	cCRE_72258	D2Pu
chr11	8429998	8430497	cCRE_72259	D1Pu
chr11	8429998	8430497	cCRE_72259	D2Pu
chr11	8438497	8438996	cCRE_72261	D1Pu
chr11	8438497	8438996	cCRE_72261	D2Pu
chr11	8441742	8442241	cCRE_72262	D1Pu
chr11	8441742	8442241	cCRE_72262	D2Pu
chr11	8484205	8484704	cCRE_72268	D1CaB
chr11	8556146	8556645	cCRE_72272	D1CaB
chr11	8556146	8556645	cCRE_72272	D1Pu
chr11	8608595	8609094	cCRE_72279	D12NAC
chr11	8671218	8671717	cCRE_72300	D12NAC
chr11	8742170	8742669	cCRE_72327	D12NAC
chr11	8744354	8744853	cCRE_72328	D12NAC
chr11	8747572	8748071	cCRE_72329	D12NAC
chr11	8766648	8767147	cCRE_72337	D12NAC
chr11	8805276	8805775	cCRE_72352	D12NAC
chr11	8935022	8935521	cCRE_72393	D12NAC
chr11	9139926	9140425	cCRE_72453	D1Pu
chr11	9139926	9140425	cCRE_72453	D2Pu
chr11	9148348	9148847	cCRE_72458	D2Pu
chr11	9204600	9205099	cCRE_72470	D1Pu
chr11	9204600	9205099	cCRE_72470	D2Pu
chr11	9731584	9732083	cCRE_72563	D1CaB
chr11	9731584	9732083	cCRE_72563	D2CaB
chr11	9733265	9733764	cCRE_72565	D1CaB
chr11	9733265	9733764	cCRE_72565	D1Pu
chr11	9733265	9733764	cCRE_72565	D2CaB
chr11	9754194	9754693	cCRE_72572	D1Pu
chr11	9754194	9754693	cCRE_72572	D2Pu
chr11	9884438	9884937	cCRE_72606	D1CaB
chr11	9884438	9884937	cCRE_72606	D2Pu
chr11	10130931	10131430	cCRE_72641	D1CaB
chr11	10130931	10131430	cCRE_72641	D1Pu
chr11	10450426	10450925	cCRE_72713	D2Pu
chr11	10526508	10527007	cCRE_72740	D12NAC
chr11	10640418	10640917	cCRE_72780	D1Pu
chr11	10790925	10791424	cCRE_72825	D1Pu
chr11	10920789	10921288	cCRE_72851	D1Pu
chr11	10920789	10921288	cCRE_72851	D2Pu
chr11	11061542	11062041	cCRE_72892	D1Pu
chr11	11061542	11062041	cCRE_72892	D2Pu
chr11	11344068	11344567	cCRE_72975	D12NAC
chr11	11344068	11344567	cCRE_72975	D1Pu
chr11	11393819	11394318	cCRE_72991	D1Pu
chr11	11408412	11408911	cCRE_72998	D1Pu
chr11	11415913	11416412	cCRE_73003	D1CaB
chr11	11445396	11445895	cCRE_73018	D1Pu
chr11	11501858	11502357	cCRE_73042	D1CaB
chr11	11501858	11502357	cCRE_73042	D1Pu
chr11	11629955	11630454	cCRE_73093	D1CaB
chr11	11629955	11630454	cCRE_73093	D1Pu
chr11	11634732	11635231	cCRE_73094	D1CaB
chr11	11634732	11635231	cCRE_73094	D1Pu
chr11	11646047	11646546	cCRE_73100	D1CaB
chr11	11646047	11646546	cCRE_73100	D1Pu
chr11	11709917	11710416	cCRE_73122	D1CaB
chr11	11709917	11710416	cCRE_73122	D1Pu
chr11	11755182	11755681	cCRE_73135	D1CaB
chr11	11764008	11764507	cCRE_73139	D1Pu
chr11	11793216	11793715	cCRE_73150	D1Pu
chr11	11793216	11793715	cCRE_73150	D2Pu
chr11	12019737	12020236	cCRE_73225	D1CaB
chr11	12019737	12020236	cCRE_73225	D2CaB
chr11	12027261	12027760	cCRE_73228	D1CaB
chr11	12029481	12029980	cCRE_73229	D1Pu
chr11	12238403	12238902	cCRE_73337	D2Pu
chr11	12389720	12390219	cCRE_73379	D12NAC
chr11	12401828	12402327	cCRE_73383	D12NAC
chr11	12401828	12402327	cCRE_73383	D1CaB
chr11	12502090	12502589	cCRE_73410	D12NAC
chr11	12944322	12944821	cCRE_73519	D1Pu
chr11	12944322	12944821	cCRE_73519	D2CaB
chr11	12944322	12944821	cCRE_73519	D2Pu
chr11	12989249	12989748	cCRE_73525	D1CaB
chr11	12989249	12989748	cCRE_73525	D1Pu
chr11	13330575	13331074	cCRE_73627	D1Pu
chr11	13330575	13331074	cCRE_73627	D2Pu
chr11	13331159	13331658	cCRE_73628	D1Pu
chr11	13351725	13352224	cCRE_73639	D2CaB
chr11	13351725	13352224	cCRE_73639	D2Pu
chr11	13352374	13352873	cCRE_73640	D1Pu
chr11	13352374	13352873	cCRE_73640	D2Pu
chr11	13903220	13903719	cCRE_73735	D12NAC
chr11	14022783	14023282	cCRE_73771	D1CaB
chr11	14060820	14061319	cCRE_73786	D12NAC
chr11	14065579	14066078	cCRE_73790	D12NAC
chr11	14216958	14217457	cCRE_73831	D1CaB
chr11	14216958	14217457	cCRE_73831	D2CaB
chr11	14218544	14219043	cCRE_73832	D1CaB
chr11	14218544	14219043	cCRE_73832	D2CaB
chr11	14746636	14747135	cCRE_73964	D1Pu
chr11	14793508	14794007	cCRE_73974	D1Pu
chr11	15053070	15053569	cCRE_74012	D12NAC
chr11	15059143	15059642	cCRE_74015	D12NAC
chr11	15306434	15306933	cCRE_74065	D1CaB
chr11	15684428	15684927	cCRE_74120	D1CaB
chr11	15684428	15684927	cCRE_74120	D1Pu
chr11	15684428	15684927	cCRE_74120	D2Pu
chr11	16201032	16201531	cCRE_74231	D2Pu
chr11	16335261	16335760	cCRE_74248	D1CaB
chr11	16454131	16454630	cCRE_74265	D12NAC
chr11	16797953	16798452	cCRE_74306	D1Pu
chr11	16833014	16833513	cCRE_74322	D1Pu
chr11	16853819	16854318	cCRE_74326	D1CaB
chr11	16856216	16856715	cCRE_74328	D1Pu
chr11	16862619	16863118	cCRE_74331	D12NAC
chr11	16909130	16909629	cCRE_74345	D12NAC
chr11	16925390	16925889	cCRE_74350	D12NAC
chr11	16925980	16926479	cCRE_74351	D12NAC
chr11	16925980	16926479	cCRE_74351	D2Pu
chr11	16946396	16946895	cCRE_74361	D1CaB
chr11	16949899	16950398	cCRE_74363	D1Pu
chr11	16963215	16963714	cCRE_74365	D1Pu
chr11	16968938	16969437	cCRE_74366	D1Pu
chr11	16974158	16974657	cCRE_74367	D1Pu
chr11	16974158	16974657	cCRE_74367	D2Pu
chr11	16998993	16999492	cCRE_74374	D1Pu
chr11	17012190	17012689	cCRE_74378	D1Pu
chr11	17012190	17012689	cCRE_74378	D2Pu
chr11	17013178	17013677	cCRE_74379	D1Pu
chr11	17013178	17013677	cCRE_74379	D2Pu
chr11	17013749	17014248	cCRE_74380	D1Pu
chr11	17013749	17014248	cCRE_74380	D2Pu
chr11	17169236	17169735	cCRE_74403	D1Pu
chr11	17169236	17169735	cCRE_74403	D2Pu
chr11	17230779	17231278	cCRE_74412	D1Pu
chr11	17457626	17458125	cCRE_74472	D1CaB
chr11	17566712	17567211	cCRE_74502	D1CaB
chr11	17566712	17567211	cCRE_74502	D1Pu
chr11	17581458	17581957	cCRE_74508	D1Pu
chr11	17581458	17581957	cCRE_74508	D2Pu
chr11	17918742	17919241	cCRE_74612	D1Pu
chr11	18366141	18366640	cCRE_74690	D1Pu
chr11	18366141	18366640	cCRE_74690	D2CaB
chr11	18366141	18366640	cCRE_74690	D2Pu
chr11	18860358	18860857	cCRE_74799	D1Pu
chr11	18860358	18860857	cCRE_74799	D2Pu
chr11	18878157	18878656	cCRE_74802	D1Pu
chr11	19378440	19378939	cCRE_74890	D1Pu
chr11	19378440	19378939	cCRE_74890	D2Pu
chr11	19615552	19616051	cCRE_74976	D12NAC
chr11	19642379	19642878	cCRE_74986	D1CaB
chr11	19642379	19642878	cCRE_74986	D1Pu
chr11	19652910	19653409	cCRE_74993	D1Pu
chr11	20035498	20035997	cCRE_75162	D2CaB
chr11	20054587	20055086	cCRE_75174	D2Pu
chr11	20468867	20469366	cCRE_75264	D2CaB
chr11	20491534	20492033	cCRE_75271	D2CaB
chr11	20497064	20497563	cCRE_75272	D1CaB
chr11	20497064	20497563	cCRE_75272	D2CaB
chr11	20498495	20498994	cCRE_75273	D1CaB
chr11	20498495	20498994	cCRE_75273	D2CaB
chr11	20990375	20990874	cCRE_75387	D12NAC
chr11	21368872	21369371	cCRE_75485	D1Pu
chr11	21380364	21380863	cCRE_75489	D1Pu
chr11	21566499	21566998	cCRE_75535	D12NAC
chr11	21945322	21945821	cCRE_75599	D1Pu
chr11	22158543	22159042	cCRE_75632	D1Pu
chr11	22160892	22161391	cCRE_75633	D1Pu
chr11	22312222	22312721	cCRE_75663	D1Pu
chr11	22511508	22512007	cCRE_75705	D1CaB
chr11	22572714	22573213	cCRE_75718	D1CaB
chr11	22572714	22573213	cCRE_75718	D2CaB
chr11	22957971	22958470	cCRE_75784	D12NAC
chr11	23564262	23564761	cCRE_75847	D2CaB
chr11	23828039	23828538	cCRE_75893	D12NAC
chr11	23828039	23828538	cCRE_75893	D1CaB
chr11	23980297	23980796	cCRE_75915	D1Pu
chr11	24016436	24016935	cCRE_75919	D1CaB
chr11	24016436	24016935	cCRE_75919	D2Pu
chr11	24446910	24447409	cCRE_75966	D12NAC
chr11	24446910	24447409	cCRE_75966	D2CaB
chr11	24708478	24708977	cCRE_76023	D12NAC
chr11	25910014	25910513	cCRE_76166	D1Pu
chr11	25910014	25910513	cCRE_76166	D2Pu
chr11	26231281	26231780	cCRE_76212	D12NAC
chr11	26262030	26262529	cCRE_76217	D1CaB
chr11	26318156	26318655	cCRE_76232	D2Pu
chr11	26411570	26412069	cCRE_76259	D1Pu
chr11	26422592	26423091	cCRE_76262	D1CaB
chr11	26422592	26423091	cCRE_76262	D1Pu
chr11	26555220	26555719	cCRE_76301	D2Pu
chr11	26569577	26570076	cCRE_76302	D1Pu
chr11	26580699	26581198	cCRE_76307	D1Pu
chr11	26580699	26581198	cCRE_76307	D2Pu
chr11	26634166	26634665	cCRE_76315	D1Pu
chr11	26634689	26635188	cCRE_76316	D1Pu
chr11	26634689	26635188	cCRE_76316	D2Pu
chr11	26652242	26652741	cCRE_76319	D2Pu
chr11	26692630	26693129	cCRE_76327	D1Pu
chr11	26747882	26748381	cCRE_76342	D1Pu
chr11	26749477	26749976	cCRE_76343	D1Pu
chr11	26749477	26749976	cCRE_76343	D2Pu
chr11	26777043	26777542	cCRE_76350	D12NAC
chr11	26794514	26795013	cCRE_76353	D2Pu
chr11	26837092	26837591	cCRE_76358	D12NAC
chr11	26862380	26862879	cCRE_76368	D1CaB
chr11	26994080	26994579	cCRE_76392	D2CaB
chr11	27083259	27083758	cCRE_76414	D1CaB
chr11	27091586	27092085	cCRE_76418	D1CaB
chr11	27091586	27092085	cCRE_76418	D1Pu
chr11	27196020	27196519	cCRE_76445	D1Pu
chr11	27196638	27197137	cCRE_76446	D1CaB
chr11	27196638	27197137	cCRE_76446	D1Pu
chr11	27197547	27198046	cCRE_76447	D1CaB
chr11	27197547	27198046	cCRE_76447	D1Pu
chr11	27228828	27229327	cCRE_76456	D1Pu
chr11	27300929	27301428	cCRE_76472	D1CaB
chr11	27444612	27445111	cCRE_76509	D2CaB
chr11	27456837	27457336	cCRE_76514	D2Pu
chr11	27976493	27976992	cCRE_76621	D1Pu
chr11	28010016	28010515	cCRE_76624	D1CaB
chr11	28018922	28019421	cCRE_76625	D1Pu
chr11	28252080	28252579	cCRE_76660	D1CaB
chr11	28252080	28252579	cCRE_76660	D1Pu
chr11	28910929	28911428	cCRE_76768	D1CaB
chr11	29024315	29024814	cCRE_76784	D1CaB
chr11	29533077	29533576	cCRE_76853	D12NAC
chr11	29624982	29625481	cCRE_76872	D12NAC
chr11	30019443	30019942	cCRE_76960	D1CaB
chr11	30019443	30019942	cCRE_76960	D1Pu
chr11	30134451	30134950	cCRE_76981	D12NAC
chr11	30134451	30134950	cCRE_76981	D1Pu
chr11	30173746	30174245	cCRE_76990	D1CaB
chr11	30173746	30174245	cCRE_76990	D2CaB
chr11	30192579	30193078	cCRE_76992	D12NAC
chr11	30248028	30248527	cCRE_77004	D1Pu
chr11	30248028	30248527	cCRE_77004	D2Pu
chr11	30261109	30261608	cCRE_77007	D12NAC
chr11	30317916	30318415	cCRE_77016	D1Pu
chr11	30481210	30481709	cCRE_77054	D12NAC
chr11	30481723	30482222	cCRE_77055	D12NAC
chr11	30594621	30595120	cCRE_77100	D12NAC
chr11	30594621	30595120	cCRE_77100	D1Pu
chr11	30594621	30595120	cCRE_77100	D2Pu
chr11	30625598	30626097	cCRE_77104	D1Pu
chr11	30625598	30626097	cCRE_77104	D2Pu
chr11	30781196	30781695	cCRE_77133	D12NAC
chr11	30982597	30983096	cCRE_77172	D12NAC
chr11	31241048	31241547	cCRE_77202	D1Pu
chr11	31421044	31421543	cCRE_77221	D1Pu
chr11	31605650	31606149	cCRE_77243	D1Pu
chr11	31655959	31656458	cCRE_77251	D1Pu
chr11	31699054	31699553	cCRE_77261	D1CaB
chr11	31967575	31968074	cCRE_77320	D12NAC
chr11	32017810	32018309	cCRE_77330	D1CaB
chr11	32023534	32024033	cCRE_77331	D1CaB
chr11	32023534	32024033	cCRE_77331	D1Pu
chr11	32041187	32041686	cCRE_77335	D12NAC
chr11	32044146	32044645	cCRE_77336	D1CaB
chr11	32213015	32213514	cCRE_77381	D12NAC
chr11	32225556	32226055	cCRE_77384	D12NAC
chr11	32243506	32244005	cCRE_77387	D12NAC
chr11	32342176	32342675	cCRE_77410	D2CaB
chr11	32579096	32579595	cCRE_77440	D1CaB
chr11	33021737	33022236	cCRE_77486	D2Pu
chr11	33177666	33178165	cCRE_77520	D1CaB
chr11	33227588	33228087	cCRE_77528	D1CaB
chr11	33227588	33228087	cCRE_77528	D2CaB
chr11	33430085	33430584	cCRE_77581	D1Pu
chr11	33430085	33430584	cCRE_77581	D2Pu
chr11	33546908	33547407	cCRE_77629	D1Pu
chr11	33710011	33710510	cCRE_77695	D1Pu
chr11	33930647	33931146	cCRE_77761	D1CaB
chr11	33931393	33931892	cCRE_77762	D1CaB
chr11	33931393	33931892	cCRE_77762	D2CaB
chr11	33997596	33998095	cCRE_77778	D1Pu
chr11	34432061	34432560	cCRE_77884	D1CaB
chr11	34432061	34432560	cCRE_77884	D1Pu
chr11	34609867	34610366	cCRE_77920	D12NAC
chr11	34809740	34810239	cCRE_77976	D2CaB
chr11	34956989	34957488	cCRE_78014	D1CaB
chr11	34956989	34957488	cCRE_78014	D1Pu
chr11	34976441	34976940	cCRE_78017	D1CaB
chr11	34976441	34976940	cCRE_78017	D1Pu
chr11	35276390	35276889	cCRE_78108	D1CaB
chr11	35307045	35307544	cCRE_78120	D1CaB
chr11	35307045	35307544	cCRE_78120	D2CaB
chr11	35367534	35368033	cCRE_78148	D12NAC
chr11	35802714	35803213	cCRE_78286	D1CaB
chr11	35802714	35803213	cCRE_78286	D1Pu
chr11	35802714	35803213	cCRE_78286	D2Pu
chr11	35927733	35928232	cCRE_78323	D12NAC
chr11	36102038	36102537	cCRE_78389	D1CaB
chr11	36110534	36111033	cCRE_78395	D12NAC
chr11	36117006	36117505	cCRE_78399	D12NAC
chr11	36164422	36164921	cCRE_78422	D12NAC
chr11	36231220	36231719	cCRE_78444	D12NAC
chr11	36477958	36478457	cCRE_78512	D1CaB
chr11	36899490	36899989	cCRE_78623	D2CaB
chr11	37036900	37037399	cCRE_78655	D1CaB
chr11	37036900	37037399	cCRE_78655	D1Pu
chr11	37036900	37037399	cCRE_78655	D2Pu
chr11	37045335	37045834	cCRE_78658	D1CaB
chr11	37045335	37045834	cCRE_78658	D2CaB
chr11	37154995	37155494	cCRE_78677	D1CaB
chr11	37162912	37163411	cCRE_78680	D1CaB
chr11	37345063	37345562	cCRE_78715	D1CaB
chr11	37446661	37447160	cCRE_78728	D2CaB
chr11	37459393	37459892	cCRE_78732	D1CaB
chr11	37459393	37459892	cCRE_78732	D2CaB
chr11	37710088	37710587	cCRE_78752	D1CaB
chr11	37818094	37818593	cCRE_78765	D2Pu
chr11	37835801	37836300	cCRE_78766	D1CaB
chr11	37835801	37836300	cCRE_78766	D2CaB
chr11	38038715	38039214	cCRE_78780	D1CaB
chr11	38038715	38039214	cCRE_78780	D2CaB
chr11	38046470	38046969	cCRE_78781	D1CaB
chr11	38273053	38273552	cCRE_78795	D1CaB
chr11	38273053	38273552	cCRE_78795	D2CaB
chr11	38401864	38402363	cCRE_78805	D1CaB
chr11	38401864	38402363	cCRE_78805	D2CaB
chr11	38463259	38463758	cCRE_78812	D1CaB
chr11	38818160	38818659	cCRE_78857	D1CaB
chr11	38818705	38819204	cCRE_78858	D1CaB
chr11	38843176	38843675	cCRE_78863	D1Pu
chr11	39619364	39619863	cCRE_78984	D1CaB
chr11	39620033	39620532	cCRE_78985	D1CaB
chr11	39895037	39895536	cCRE_79017	D12NAC
chr11	39917200	39917699	cCRE_79025	D1CaB
chr11	40503478	40503977	cCRE_79180	D1CaB
chr11	40642226	40642725	cCRE_79209	D12NAC
chr11	40804090	40804589	cCRE_79231	D1CaB
chr11	40825224	40825723	cCRE_79232	D1CaB
chr11	41020692	41021191	cCRE_79271	D1CaB
chr11	41053709	41054208	cCRE_79283	D12NAC
chr11	41405768	41406267	cCRE_79378	D1Pu
chr11	41405768	41406267	cCRE_79378	D2Pu
chr11	41511693	41512192	cCRE_79404	D1CaB
chr11	41511693	41512192	cCRE_79404	D2CaB
chr11	41533682	41534181	cCRE_79410	D2Pu
chr11	41871527	41872026	cCRE_79452	D1CaB
chr11	41871527	41872026	cCRE_79452	D2CaB
chr11	41929573	41930072	cCRE_79461	D1Pu
chr11	41929573	41930072	cCRE_79461	D2Pu
chr11	41943542	41944041	cCRE_79462	D1Pu
chr11	41943542	41944041	cCRE_79462	D2Pu
chr11	41944051	41944550	cCRE_79463	D2Pu
chr11	41950748	41951247	cCRE_79464	D1CaB
chr11	41963156	41963655	cCRE_79469	D2Pu
chr11	42149981	42150480	cCRE_79509	D1CaB
chr11	42173266	42173765	cCRE_79515	D1Pu
chr11	42456007	42456506	cCRE_79556	D1CaB
chr11	42456007	42456506	cCRE_79556	D2Pu
chr11	42555137	42555636	cCRE_79573	D12NAC
chr11	42665112	42665611	cCRE_79607	D12NAC
chr11	42757653	42758152	cCRE_79617	D1CaB
chr11	42757653	42758152	cCRE_79617	D2Pu
chr11	42806103	42806602	cCRE_79630	D1CaB
chr11	42806103	42806602	cCRE_79630	D2Pu
chr11	43581810	43582309	cCRE_79764	D12NAC
chr11	44147512	44148011	cCRE_79886	D2Pu
chr11	44382491	44382990	cCRE_79923	D12NAC
chr11	44382491	44382990	cCRE_79923	D2CaB
chr11	44806623	44807122	cCRE_80020	D1Pu
chr11	45213946	45214445	cCRE_80156	D1Pu
chr11	45213946	45214445	cCRE_80156	D2Pu
chr11	45233385	45233884	cCRE_80159	D1Pu
chr11	45233385	45233884	cCRE_80159	D2Pu
chr11	45285145	45285644	cCRE_80181	D12NAC
chr11	45286069	45286568	cCRE_80182	D12NAC
chr11	45412165	45412664	cCRE_80225	D12NAC
chr11	45483254	45483753	cCRE_80250	D1Pu
chr11	45484050	45484549	cCRE_80251	D1CaB
chr11	45484050	45484549	cCRE_80251	D1Pu
chr11	45518366	45518865	cCRE_80264	D1Pu
chr11	45518366	45518865	cCRE_80264	D2Pu
chr11	45725030	45725529	cCRE_80337	D1Pu
chr11	45725573	45726072	cCRE_80338	D1Pu
chr11	45830550	45831049	cCRE_80362	D1Pu
chr11	45994540	45995039	cCRE_80417	D1Pu
chr11	46380504	46381003	cCRE_80521	D1Pu
chr11	46381463	46381962	cCRE_80522	D1CaB
chr11	46381463	46381962	cCRE_80522	D1Pu
chr11	46389337	46389836	cCRE_80525	D1Pu
chr11	46391556	46392055	cCRE_80527	D1Pu
chr11	46392456	46392955	cCRE_80528	D1CaB
chr11	46392456	46392955	cCRE_80528	D1Pu
chr11	46416588	46417087	cCRE_80534	D1CaB
chr11	46416588	46417087	cCRE_80534	D1Pu
chr11	46418755	46419254	cCRE_80535	D1CaB
chr11	46418755	46419254	cCRE_80535	D1Pu
chr11	46426280	46426779	cCRE_80538	D1CaB
chr11	46426280	46426779	cCRE_80538	D1Pu
chr11	46427297	46427796	cCRE_80539	D1CaB
chr11	46427297	46427796	cCRE_80539	D1Pu
chr11	46438067	46438566	cCRE_80545	D1CaB
chr11	46438067	46438566	cCRE_80545	D1Pu
chr11	46439411	46439910	cCRE_80546	D1CaB
chr11	46439411	46439910	cCRE_80546	D1Pu
chr11	46451230	46451729	cCRE_80551	D12NAC
chr11	46455503	46456002	cCRE_80552	D1CaB
chr11	46455503	46456002	cCRE_80552	D1Pu
chr11	46456618	46457117	cCRE_80553	D1Pu
chr11	46458073	46458572	cCRE_80554	D1CaB
chr11	46458073	46458572	cCRE_80554	D1Pu
chr11	46463565	46464064	cCRE_80556	D1CaB
chr11	46463565	46464064	cCRE_80556	D1Pu
chr11	46475473	46475972	cCRE_80560	D1CaB
chr11	46475473	46475972	cCRE_80560	D1Pu
chr11	46476068	46476567	cCRE_80561	D1CaB
chr11	46476068	46476567	cCRE_80561	D1Pu
chr11	46477175	46477674	cCRE_80562	D1CaB
chr11	46477175	46477674	cCRE_80562	D1Pu
chr11	46478036	46478535	cCRE_80563	D1Pu
chr11	46485787	46486286	cCRE_80564	D1CaB
chr11	46485787	46486286	cCRE_80564	D1Pu
chr11	46489677	46490176	cCRE_80566	D1CaB
chr11	46489677	46490176	cCRE_80566	D1Pu
chr11	46491730	46492229	cCRE_80567	D1CaB
chr11	46491730	46492229	cCRE_80567	D1Pu
chr11	46499043	46499542	cCRE_80571	D1CaB
chr11	46499043	46499542	cCRE_80571	D1Pu
chr11	46505122	46505621	cCRE_80572	D1Pu
chr11	46505675	46506174	cCRE_80573	D1Pu
chr11	46508697	46509196	cCRE_80575	D12NAC
chr11	46508697	46509196	cCRE_80575	D1CaB
chr11	46521324	46521823	cCRE_80578	D1Pu
chr11	46523208	46523707	cCRE_80580	D1Pu
chr11	46529027	46529526	cCRE_80582	D1Pu
chr11	46537074	46537573	cCRE_80586	D1Pu
chr11	46780766	46781265	cCRE_80655	D1Pu
chr11	46780766	46781265	cCRE_80655	D2Pu
chr11	46959261	46959760	cCRE_80695	D1Pu
chr11	46959261	46959760	cCRE_80695	D2Pu
chr11	47234645	47235144	cCRE_80764	D1Pu
chr11	47234645	47235144	cCRE_80764	D2Pu
chr11	49119949	49120448	cCRE_81020	D1CaB
chr11	49119949	49120448	cCRE_81020	D1Pu
chr11	49229904	49230403	cCRE_81034	D1CaB
chr11	50182753	50183252	cCRE_81096	D1CaB
chr11	55743285	55743784	cCRE_81141	D2CaB
chr11	55780148	55780647	cCRE_81145	D1Pu
chr11	56407699	56408198	cCRE_81184	D1CaB
chr11	57284713	57285212	cCRE_81307	D1CaB
chr11	57284713	57285212	cCRE_81307	D1Pu
chr11	57372700	57373199	cCRE_81335	D1CaB
chr11	57372700	57373199	cCRE_81335	D2Pu
chr11	57884901	57885400	cCRE_81470	D1CaB
chr11	57885718	57886217	cCRE_81471	D1CaB
chr11	58097981	58098480	cCRE_81507	D1CaB
chr11	58097981	58098480	cCRE_81507	D1Pu
chr11	58157660	58158159	cCRE_81526	D12NAC
chr11	58157660	58158159	cCRE_81526	D1CaB
chr11	58495954	58496453	cCRE_81569	D1Pu
chr11	58566453	58566952	cCRE_81587	D2CaB
chr11	59900758	59901257	cCRE_81822	D1CaB
chr11	60394978	60395477	cCRE_81883	D1CaB
chr11	60938532	60939031	cCRE_81978	D1CaB
chr11	60941633	60942132	cCRE_81980	D1Pu
chr11	60941633	60942132	cCRE_81980	D2Pu
chr11	60993539	60994038	cCRE_81999	D1Pu
chr11	61148047	61148546	cCRE_82054	D1CaB
chr11	61281864	61282363	cCRE_82084	D12NAC
chr11	61436144	61436643	cCRE_82117	D1CaB
chr11	62132160	62132659	cCRE_82339	D12NAC
chr11	62427627	62428126	cCRE_82391	D12NAC
chr11	62496815	62497314	cCRE_82400	D1Pu
chr11	62497317	62497816	cCRE_82401	D1CaB
chr11	62497317	62497816	cCRE_82401	D1Pu
chr11	62500207	62500706	cCRE_82402	D12NAC
chr11	62500207	62500706	cCRE_82402	D1Pu
chr11	64181521	64182020	cCRE_82762	D12NAC
chr11	64207443	64207942	cCRE_82771	D12NAC
chr11	64372541	64373040	cCRE_82829	D2Pu
chr11	64571581	64572080	cCRE_82881	D12NAC
chr11	64633481	64633980	cCRE_82902	D2Pu
chr11	64638230	64638729	cCRE_82906	D2CaB
chr11	64638230	64638729	cCRE_82906	D2Pu
chr11	64741424	64741923	cCRE_82942	D1Pu
chr11	64741424	64741923	cCRE_82942	D2Pu
chr11	65487580	65488079	cCRE_83113	D2Pu
chr11	65507099	65507598	cCRE_83123	D2Pu
chr11	66159978	66160477	cCRE_83262	D1Pu
chr11	66159978	66160477	cCRE_83262	D2Pu
chr11	66257417	66257916	cCRE_83284	D2Pu
chr11	68293541	68294040	cCRE_83667	D1Pu
chr11	68293541	68294040	cCRE_83667	D2Pu
chr11	68338362	68338861	cCRE_83678	D2Pu
chr11	68356287	68356786	cCRE_83682	D1Pu
chr11	68356287	68356786	cCRE_83682	D2Pu
chr11	68931213	68931712	cCRE_83762	D1Pu
chr11	68931836	68932335	cCRE_83763	D1Pu
chr11	70141880	70142379	cCRE_83933	D12NAC
chr11	71651844	71652343	cCRE_84248	D12NAC
chr11	72460461	72460960	cCRE_84399	D1Pu
chr11	72460461	72460960	cCRE_84399	D2Pu
chr11	72466368	72466867	cCRE_84400	D1Pu
chr11	72466368	72466867	cCRE_84400	D2Pu
chr11	72471230	72471729	cCRE_84403	D1Pu
chr11	72592022	72592521	cCRE_84432	D2Pu
chr11	72599674	72600173	cCRE_84436	D1Pu
chr11	72612195	72612694	cCRE_84443	D2Pu
chr11	73142253	73142752	cCRE_84560	D12NAC
chr11	73623684	73624183	cCRE_84690	D1Pu
chr11	73623684	73624183	cCRE_84690	D2Pu
chr11	73772624	73773123	cCRE_84720	D2Pu
chr11	73904374	73904873	cCRE_84741	D1Pu
chr11	73904374	73904873	cCRE_84741	D2Pu
chr11	73916079	73916578	cCRE_84742	D2Pu
chr11	74009561	74010060	cCRE_84767	D1Pu
chr11	74009561	74010060	cCRE_84767	D2CaB
chr11	74009561	74010060	cCRE_84767	D2Pu
chr11	74010422	74010921	cCRE_84768	D1Pu
chr11	74443634	74444133	cCRE_84846	D12NAC
chr11	75453770	75454269	cCRE_85041	D12NAC
chr11	75453770	75454269	cCRE_85041	D2Pu
chr11	75454327	75454826	cCRE_85042	D2Pu
chr11	75475440	75475939	cCRE_85050	D1Pu
chr11	75475440	75475939	cCRE_85050	D2Pu
chr11	75481547	75482046	cCRE_85054	D1Pu
chr11	75481547	75482046	cCRE_85054	D2Pu
chr11	75494984	75495483	cCRE_85057	D2Pu
chr11	76134241	76134740	cCRE_85211	D1CaB
chr11	76946912	76947411	cCRE_85347	D1CaB
chr11	77351780	77352279	cCRE_85413	D1CaB
chr11	78099195	78099694	cCRE_85549	D1Pu
chr11	78114298	78114797	cCRE_85555	D1Pu
chr11	78114298	78114797	cCRE_85555	D2Pu
chr11	78343964	78344463	cCRE_85629	D12NAC
chr11	78421629	78422128	cCRE_85663	D1CaB
chr11	78645763	78646262	cCRE_85702	D1Pu
chr11	78645763	78646262	cCRE_85702	D2Pu
chr11	78868559	78869058	cCRE_85782	D12NAC
chr11	78908242	78908741	cCRE_85797	D12NAC
chr11	78938135	78938634	cCRE_85807	D12NAC
chr11	79039087	79039586	cCRE_85844	D12NAC
chr11	79329616	79330115	cCRE_85946	D12NAC
chr11	80015066	80015565	cCRE_86082	D1CaB
chr11	80015066	80015565	cCRE_86082	D1Pu
chr11	80268872	80269371	cCRE_86115	D2CaB
chr11	80300562	80301061	cCRE_86120	D1CaB
chr11	80300562	80301061	cCRE_86120	D1Pu
chr11	80462144	80462643	cCRE_86152	D12NAC
chr11	80612163	80612662	cCRE_86176	D12NAC
chr11	80662114	80662613	cCRE_86182	D12NAC
chr11	80662114	80662613	cCRE_86182	D1CaB
chr11	80866438	80866937	cCRE_86217	D12NAC
chr11	80866438	80866937	cCRE_86217	D1Pu
chr11	81029074	81029573	cCRE_86241	D2CaB
chr11	81105279	81105778	cCRE_86252	D1Pu
chr11	81167928	81168427	cCRE_86257	D1CaB
chr11	81167928	81168427	cCRE_86257	D1Pu
chr11	81310559	81311058	cCRE_86288	D1CaB
chr11	81380177	81380676	cCRE_86302	D1CaB
chr11	81567203	81567702	cCRE_86316	D2Pu
chr11	81569231	81569730	cCRE_86318	D1Pu
chr11	81569231	81569730	cCRE_86318	D2Pu
chr11	82105243	82105742	cCRE_86387	D1Pu
chr11	82105828	82106327	cCRE_86388	D1Pu
chr11	82106727	82107226	cCRE_86389	D1Pu
chr11	82106727	82107226	cCRE_86389	D2Pu
chr11	82234206	82234705	cCRE_86404	D1Pu
chr11	82234206	82234705	cCRE_86404	D2Pu
chr11	82358817	82359316	cCRE_86425	D1CaB
chr11	82358817	82359316	cCRE_86425	D2CaB
chr11	82365270	82365769	cCRE_86427	D1CaB
chr11	82365270	82365769	cCRE_86427	D2Pu
chr11	82366112	82366611	cCRE_86428	D1CaB
chr11	82366112	82366611	cCRE_86428	D1Pu
chr11	82444364	82444863	cCRE_86436	D1CaB
chr11	82444364	82444863	cCRE_86436	D1Pu
chr11	82445784	82446283	cCRE_86437	D1Pu
chr11	82596815	82597314	cCRE_86457	D1CaB
chr11	82596815	82597314	cCRE_86457	D1Pu
chr11	82599780	82600279	cCRE_86458	D1CaB
chr11	82839794	82840293	cCRE_86514	D1CaB
chr11	82839794	82840293	cCRE_86514	D1Pu
chr11	83128244	83128743	cCRE_86588	D1CaB
chr11	83128244	83128743	cCRE_86588	D1Pu
chr11	83147820	83148319	cCRE_86590	D1Pu
chr11	83693466	83693965	cCRE_86729	D2Pu
chr11	84029245	84029744	cCRE_86826	D1CaB
chr11	84214750	84215249	cCRE_86864	D1Pu
chr11	84214750	84215249	cCRE_86864	D2Pu
chr11	84313903	84314402	cCRE_86891	D12NAC
chr11	84498091	84498590	cCRE_86932	D2Pu
chr11	84608251	84608750	cCRE_86966	D1Pu
chr11	84608251	84608750	cCRE_86966	D2Pu
chr11	84608833	84609332	cCRE_86967	D1Pu
chr11	84648508	84649007	cCRE_86978	D1CaB
chr11	84648508	84649007	cCRE_86978	D2Pu
chr11	84962421	84962920	cCRE_87053	D2Pu
chr11	84962981	84963480	cCRE_87054	D2Pu
chr11	85105840	85106339	cCRE_87073	D12NAC
chr11	85105840	85106339	cCRE_87073	D1Pu
chr11	86025960	86026459	cCRE_87216	D2CaB
chr11	86025960	86026459	cCRE_87216	D2Pu
chr11	86089069	86089568	cCRE_87229	D2Pu
chr11	86089627	86090126	cCRE_87230	D1Pu
chr11	86089627	86090126	cCRE_87230	D2CaB
chr11	86176117	86176616	cCRE_87265	D2Pu
chr11	86481359	86481858	cCRE_87335	D12NAC
chr11	86581714	86582213	cCRE_87371	D1Pu
chr11	86681228	86681727	cCRE_87406	D1Pu
chr11	86692423	86692922	cCRE_87409	D1Pu
chr11	86692423	86692922	cCRE_87409	D2Pu
chr11	86764275	86764774	cCRE_87428	D2Pu
chr11	87369019	87369518	cCRE_87522	D1CaB
chr11	88050180	88050679	cCRE_87672	D1Pu
chr11	88050180	88050679	cCRE_87672	D2Pu
chr11	88299728	88300227	cCRE_87714	D1Pu
chr11	88384238	88384737	cCRE_87736	D12NAC
chr11	88741804	88742303	cCRE_87830	D1CaB
chr11	88741804	88742303	cCRE_87830	D2CaB
chr11	88956899	88957398	cCRE_87876	D1CaB
chr11	88956899	88957398	cCRE_87876	D1Pu
chr11	89556669	89557168	cCRE_87965	D12NAC
chr11	90419797	90420296	cCRE_88010	D1Pu
chr11	90419797	90420296	cCRE_88010	D2Pu
chr11	90509648	90510147	cCRE_88025	D12NAC
chr11	90510808	90511307	cCRE_88026	D12NAC
chr11	90651735	90652234	cCRE_88050	D12NAC
chr11	90678718	90679217	cCRE_88053	D12NAC
chr11	90817565	90818064	cCRE_88065	D1Pu
chr11	90855546	90856045	cCRE_88074	D12NAC
chr11	90855546	90856045	cCRE_88074	D1Pu
chr11	90856128	90856627	cCRE_88075	D1Pu
chr11	90916418	90916917	cCRE_88086	D12NAC
chr11	91155952	91156451	cCRE_88102	D12NAC
chr11	91155952	91156451	cCRE_88102	D1Pu
chr11	91163679	91164178	cCRE_88103	D12NAC
chr11	91207109	91207608	cCRE_88111	D1Pu
chr11	91207109	91207608	cCRE_88111	D2Pu
chr11	91219445	91219944	cCRE_88112	D1Pu
chr11	91219445	91219944	cCRE_88112	D2Pu
chr11	91219976	91220475	cCRE_88113	D2Pu
chr11	91221005	91221504	cCRE_88114	D1CaB
chr11	91221005	91221504	cCRE_88114	D1Pu
chr11	91231254	91231753	cCRE_88117	D1Pu
chr11	91343521	91344020	cCRE_88132	D1CaB
chr11	91343521	91344020	cCRE_88132	D1Pu
chr11	91350390	91350889	cCRE_88134	D1Pu
chr11	91350390	91350889	cCRE_88134	D2Pu
chr11	91374711	91375210	cCRE_88141	D1Pu
chr11	91476691	91477190	cCRE_88157	D12NAC
chr11	91649450	91649949	cCRE_88172	D1CaB
chr11	91650094	91650593	cCRE_88173	D1CaB
chr11	91650094	91650593	cCRE_88173	D2CaB
chr11	91708204	91708703	cCRE_88179	D1CaB
chr11	91708204	91708703	cCRE_88179	D2CaB
chr11	91857147	91857646	cCRE_88204	D1CaB
chr11	91913611	91914110	cCRE_88216	D1CaB
chr11	92940942	92941441	cCRE_88445	D12NAC
chr11	92970050	92970549	cCRE_88452	D1CaB
chr11	93025020	93025519	cCRE_88465	D1CaB
chr11	93295565	93296064	cCRE_88518	D12NAC
chr11	93444547	93445046	cCRE_88532	D12NAC
chr11	93539464	93539963	cCRE_88563	D12NAC
chr11	93631121	93631620	cCRE_88582	D2CaB
chr11	94167657	94168156	cCRE_88676	D1CaB
chr11	94510313	94510812	cCRE_88753	D2CaB
chr11	94577128	94577627	cCRE_88772	D1Pu
chr11	94628315	94628814	cCRE_88786	D1CaB
chr11	94628315	94628814	cCRE_88786	D2CaB
chr11	94673967	94674466	cCRE_88801	D1CaB
chr11	94706189	94706688	cCRE_88807	D12NAC
chr11	94866448	94866947	cCRE_88863	D2Pu
chr11	94871471	94871970	cCRE_88865	D12NAC
chr11	95244999	95245498	cCRE_88965	D12NAC
chr11	95263081	95263580	cCRE_88974	D12NAC
chr11	95263081	95263580	cCRE_88974	D2Pu
chr11	95426781	95427280	cCRE_89024	D12NAC
chr11	95517358	95517857	cCRE_89055	D12NAC
chr11	95544355	95544854	cCRE_89059	D12NAC
chr11	95706854	95707353	cCRE_89113	D12NAC
chr11	96011930	96012429	cCRE_89180	D2Pu
chr11	96235876	96236375	cCRE_89255	D1Pu
chr11	96235876	96236375	cCRE_89255	D2Pu
chr11	96243110	96243609	cCRE_89259	D1Pu
chr11	96246808	96247307	cCRE_89260	D1Pu
chr11	96246808	96247307	cCRE_89260	D2Pu
chr11	96278726	96279225	cCRE_89270	D1Pu
chr11	96278726	96279225	cCRE_89270	D2Pu
chr11	96279543	96280042	cCRE_89271	D1Pu
chr11	96279543	96280042	cCRE_89271	D2Pu
chr11	96328323	96328822	cCRE_89285	D1Pu
chr11	96328323	96328822	cCRE_89285	D2Pu
chr11	96332887	96333386	cCRE_89287	D1Pu
chr11	96332887	96333386	cCRE_89287	D2Pu
chr11	96342530	96343029	cCRE_89295	D1Pu
chr11	96905875	96906374	cCRE_89379	D1Pu
chr11	96905875	96906374	cCRE_89379	D2Pu
chr11	97079592	97080091	cCRE_89399	D1CaB
chr11	97079592	97080091	cCRE_89399	D2CaB
chr11	97525095	97525594	cCRE_89452	D12NAC
chr11	97525095	97525594	cCRE_89452	D1CaB
chr11	97733546	97734045	cCRE_89466	D1Pu
chr11	97848212	97848711	cCRE_89478	D1Pu
chr11	97848212	97848711	cCRE_89478	D2Pu
chr11	97862365	97862864	cCRE_89479	D1Pu
chr11	97862365	97862864	cCRE_89479	D2Pu
chr11	97863215	97863714	cCRE_89480	D1Pu
chr11	97863215	97863714	cCRE_89480	D2Pu
chr11	98131713	98132212	cCRE_89512	D12NAC
chr11	98544942	98545441	cCRE_89556	D12NAC
chr11	98639781	98640280	cCRE_89567	D1Pu
chr11	98639781	98640280	cCRE_89567	D2Pu
chr11	98663661	98664160	cCRE_89573	D1Pu
chr11	98663661	98664160	cCRE_89573	D2Pu
chr11	99020663	99021162	cCRE_89611	D1CaB
chr11	99126102	99126601	cCRE_89619	D12NAC
chr11	99246858	99247357	cCRE_89637	D1Pu
chr11	99303243	99303742	cCRE_89644	D12NAC
chr11	99303243	99303742	cCRE_89644	D1Pu
chr11	99326254	99326753	cCRE_89651	D1CaB
chr11	99326254	99326753	cCRE_89651	D1Pu
chr11	99435257	99435756	cCRE_89671	D12NAC
chr11	99435257	99435756	cCRE_89671	D1CaB
chr11	99435819	99436318	cCRE_89672	D12NAC
chr11	99456287	99456786	cCRE_89677	D1CaB
chr11	99457045	99457544	cCRE_89678	D1CaB
chr11	99544009	99544508	cCRE_89694	D1CaB
chr11	99544009	99544508	cCRE_89694	D1Pu
chr11	99552403	99552902	cCRE_89695	D12NAC
chr11	99552403	99552902	cCRE_89695	D1Pu
chr11	99554474	99554973	cCRE_89696	D12NAC
chr11	99633028	99633527	cCRE_89708	D1CaB
chr11	99642993	99643492	cCRE_89714	D1CaB
chr11	99642993	99643492	cCRE_89714	D1Pu
chr11	99695072	99695571	cCRE_89724	D1CaB
chr11	99723930	99724429	cCRE_89731	D12NAC
chr11	99723930	99724429	cCRE_89731	D1CaB
chr11	99723930	99724429	cCRE_89731	D2Pu
chr11	99724587	99725086	cCRE_89732	D2Pu
chr11	99742449	99742948	cCRE_89737	D1CaB
chr11	99800607	99801106	cCRE_89747	D1CaB
chr11	99800607	99801106	cCRE_89747	D2CaB
chr11	99973876	99974375	cCRE_89773	D12NAC
chr11	100103122	100103621	cCRE_89795	D12NAC
chr11	100190947	100191446	cCRE_89811	D1CaB
chr11	100202517	100203016	cCRE_89816	D1CaB
chr11	100203090	100203589	cCRE_89817	D2CaB
chr11	100221725	100222224	cCRE_89824	D1CaB
chr11	100225135	100225634	cCRE_89825	D1CaB
chr11	100226334	100226833	cCRE_89826	D1CaB
chr11	100459724	100460223	cCRE_89858	D1CaB
chr11	100750487	100750986	cCRE_89911	D12NAC
chr11	101058153	101058652	cCRE_89967	D12NAC
chr11	101184096	101184595	cCRE_89978	D2CaB
chr11	101513563	101514062	cCRE_90011	D12NAC
chr11	101754553	101755052	cCRE_90051	D12NAC
chr11	102139114	102139613	cCRE_90130	D12NAC
chr11	102268636	102269135	cCRE_90147	D12NAC
chr11	102336077	102336576	cCRE_90168	D12NAC
chr11	102424892	102425391	cCRE_90189	D1CaB
chr11	102601356	102601855	cCRE_90232	D12NAC
chr11	102637711	102638210	cCRE_90237	D1Pu
chr11	103069601	103070100	cCRE_90302	D1Pu
chr11	103486650	103487149	cCRE_90359	D1CaB
chr11	103488065	103488564	cCRE_90360	D2CaB
chr11	103699893	103700392	cCRE_90402	D1Pu
chr11	103699893	103700392	cCRE_90402	D2Pu
chr11	103700735	103701234	cCRE_90403	D1Pu
chr11	104091627	104092126	cCRE_90488	D1Pu
chr11	104093228	104093727	cCRE_90490	D1Pu
chr11	105128781	105129280	cCRE_90686	D1CaB
chr11	105128781	105129280	cCRE_90686	D2CaB
chr11	105309086	105309585	cCRE_90717	D12NAC
chr11	105827411	105827910	cCRE_90826	D12NAC
chr11	105929347	105929846	cCRE_90863	D1CaB
chr11	106154830	106155329	cCRE_90908	D1Pu
chr11	106154830	106155329	cCRE_90908	D2Pu
chr11	106186045	106186544	cCRE_90918	D2CaB
chr11	106186045	106186544	cCRE_90918	D2Pu
chr11	106191667	106192166	cCRE_90920	D2Pu
chr11	106379668	106380167	cCRE_90970	D2Pu
chr11	106425762	106426261	cCRE_90983	D1CaB
chr11	106449820	106450319	cCRE_90989	D1CaB
chr11	106472539	106473038	cCRE_90998	D1CaB
chr11	106601845	106602344	cCRE_91026	D2Pu
chr11	106633455	106633954	cCRE_91036	D1CaB
chr11	106633455	106633954	cCRE_91036	D1Pu
chr11	106633455	106633954	cCRE_91036	D2Pu
chr11	106773962	106774461	cCRE_91064	D1CaB
chr11	106773962	106774461	cCRE_91064	D1Pu
chr11	106943050	106943549	cCRE_91098	D2Pu
chr11	106944175	106944674	cCRE_91099	D2Pu
chr11	107139496	107139995	cCRE_91143	D1CaB
chr11	107139496	107139995	cCRE_91143	D1Pu
chr11	107140943	107141442	cCRE_91145	D12NAC
chr11	107140943	107141442	cCRE_91145	D1Pu
chr11	107264016	107264515	cCRE_91166	D1Pu
chr11	107446568	107447067	cCRE_91198	D12NAC
chr11	107446568	107447067	cCRE_91198	D1Pu
chr11	107677874	107678373	cCRE_91263	D1Pu
chr11	107677874	107678373	cCRE_91263	D2Pu
chr11	108178012	108178511	cCRE_91355	D2Pu
chr11	108344384	108344883	cCRE_91392	D1Pu
chr11	108558883	108559382	cCRE_91430	D1CaB
chr11	108558883	108559382	cCRE_91430	D2CaB
chr11	108559514	108560013	cCRE_91431	D1CaB
chr11	108559514	108560013	cCRE_91431	D2CaB
chr11	108591900	108592399	cCRE_91438	D1CaB
chr11	108591900	108592399	cCRE_91438	D1Pu
chr11	108591900	108592399	cCRE_91438	D2Pu
chr11	108592730	108593229	cCRE_91439	D1Pu
chr11	108632862	108633361	cCRE_91446	D1CaB
chr11	108641349	108641848	cCRE_91448	D1CaB
chr11	108641349	108641848	cCRE_91448	D1Pu
chr11	108781954	108782453	cCRE_91485	D1Pu
chr11	108853670	108854169	cCRE_91511	D1CaB
chr11	109037553	109038052	cCRE_91584	D12NAC
chr11	109077227	109077726	cCRE_91601	D1CaB
chr11	109711400	109711899	cCRE_91713	D1CaB
chr11	109711400	109711899	cCRE_91713	D2Pu
chr11	109729748	109730247	cCRE_91714	D1Pu
chr11	109734427	109734926	cCRE_91717	D1Pu
chr11	109734427	109734926	cCRE_91717	D2Pu
chr11	109752686	109753185	cCRE_91722	D1Pu
chr11	109753957	109754456	cCRE_91723	D1CaB
chr11	109753957	109754456	cCRE_91723	D1Pu
chr11	109753957	109754456	cCRE_91723	D2Pu
chr11	109815717	109816216	cCRE_91739	D1Pu
chr11	109972030	109972529	cCRE_91767	D1Pu
chr11	109998884	109999383	cCRE_91779	D1Pu
chr11	109998884	109999383	cCRE_91779	D2Pu
chr11	110485882	110486381	cCRE_91897	D12NAC
chr11	110674172	110674671	cCRE_91932	D1Pu
chr11	110674172	110674671	cCRE_91932	D2Pu
chr11	110685149	110685648	cCRE_91935	D2Pu
chr11	110791697	110792196	cCRE_91954	D1Pu
chr11	110791697	110792196	cCRE_91954	D2Pu
chr11	110793689	110794188	cCRE_91955	D1CaB
chr11	110793689	110794188	cCRE_91955	D2Pu
chr11	110798309	110798808	cCRE_91958	D1Pu
chr11	111165454	111165953	cCRE_92075	D12NAC
chr11	111165454	111165953	cCRE_92075	D2Pu
chr11	111290225	111290724	cCRE_92107	D1Pu
chr11	111290225	111290724	cCRE_92107	D2Pu
chr11	111680734	111681233	cCRE_92193	D2Pu
chr11	111793872	111794371	cCRE_92249	D12NAC
chr11	112160143	112160642	cCRE_92347	D1Pu
chr11	112160143	112160642	cCRE_92347	D2CaB
chr11	112166479	112166978	cCRE_92350	D1Pu
chr11	112166479	112166978	cCRE_92350	D2Pu
chr11	112394179	112394678	cCRE_92404	D2Pu
chr11	112742662	112743161	cCRE_92500	D1CaB
chr11	112742662	112743161	cCRE_92500	D1Pu
chr11	112742662	112743161	cCRE_92500	D2Pu
chr11	112745677	112746176	cCRE_92501	D1Pu
chr11	113090899	113091398	cCRE_92611	D2Pu
chr11	113324189	113324688	cCRE_92696	D2CaB
chr11	113324189	113324688	cCRE_92696	D2Pu
chr11	113349412	113349911	cCRE_92699	D2Pu
chr11	113350047	113350546	cCRE_92700	D2Pu
chr11	113350582	113351081	cCRE_92701	D2CaB
chr11	113350582	113351081	cCRE_92701	D2Pu
chr11	113351082	113351581	cCRE_92702	D2CaB
chr11	113351082	113351581	cCRE_92702	D2Pu
chr11	113363246	113363745	cCRE_92703	D2CaB
chr11	113363246	113363745	cCRE_92703	D2Pu
chr11	113370503	113371002	cCRE_92706	D2Pu
chr11	113373897	113374396	cCRE_92708	D2CaB
chr11	113373897	113374396	cCRE_92708	D2Pu
chr11	113376119	113376618	cCRE_92710	D2CaB
chr11	113376119	113376618	cCRE_92710	D2Pu
chr11	113377513	113378012	cCRE_92711	D2CaB
chr11	113377513	113378012	cCRE_92711	D2Pu
chr11	113388523	113389022	cCRE_92714	D2CaB
chr11	113388523	113389022	cCRE_92714	D2Pu
chr11	113408284	113408783	cCRE_92719	D2CaB
chr11	113408284	113408783	cCRE_92719	D2Pu
chr11	113408843	113409342	cCRE_92720	D2CaB
chr11	113408843	113409342	cCRE_92720	D2Pu
chr11	113419466	113419965	cCRE_92721	D2CaB
chr11	113419466	113419965	cCRE_92721	D2Pu
chr11	113420823	113421322	cCRE_92722	D2CaB
chr11	113420823	113421322	cCRE_92722	D2Pu
chr11	113432351	113432850	cCRE_92724	D2Pu
chr11	113441691	113442190	cCRE_92729	D2CaB
chr11	113441691	113442190	cCRE_92729	D2Pu
chr11	113448191	113448690	cCRE_92733	D2Pu
chr11	113449722	113450221	cCRE_92734	D2Pu
chr11	113467582	113468081	cCRE_92737	D2CaB
chr11	113467582	113468081	cCRE_92737	D2Pu
chr11	113474242	113474741	cCRE_92738	D2CaB
chr11	113474242	113474741	cCRE_92738	D2Pu
chr11	113475062	113475561	cCRE_92739	D2CaB
chr11	113475062	113475561	cCRE_92739	D2Pu
chr11	113475695	113476194	cCRE_92740	D2CaB
chr11	113475695	113476194	cCRE_92740	D2Pu
chr11	113495065	113495564	cCRE_92744	D2CaB
chr11	113495065	113495564	cCRE_92744	D2Pu
chr11	113504160	113504659	cCRE_92745	D2Pu
chr11	113505965	113506464	cCRE_92747	D2CaB
chr11	113505965	113506464	cCRE_92747	D2Pu
chr11	113531635	113532134	cCRE_92749	D2CaB
chr11	113531635	113532134	cCRE_92749	D2Pu
chr11	113532668	113533167	cCRE_92750	D2Pu
chr11	113533178	113533677	cCRE_92751	D2Pu
chr11	113534530	113535029	cCRE_92752	D2CaB
chr11	113534530	113535029	cCRE_92752	D2Pu
chr11	113542682	113543181	cCRE_92755	D2CaB
chr11	113542682	113543181	cCRE_92755	D2Pu
chr11	113551573	113552072	cCRE_92757	D2Pu
chr11	113553261	113553760	cCRE_92758	D2CaB
chr11	113553261	113553760	cCRE_92758	D2Pu
chr11	113562364	113562863	cCRE_92760	D2CaB
chr11	113562364	113562863	cCRE_92760	D2Pu
chr11	113567045	113567544	cCRE_92764	D2CaB
chr11	113567045	113567544	cCRE_92764	D2Pu
chr11	113567909	113568408	cCRE_92765	D2Pu
chr11	113579154	113579653	cCRE_92770	D2Pu
chr11	113637634	113638133	cCRE_92781	D2Pu
chr11	113677610	113678109	cCRE_92791	D2CaB
chr11	113677610	113678109	cCRE_92791	D2Pu
chr11	113725752	113726251	cCRE_92803	D2Pu
chr11	113728693	113729192	cCRE_92804	D2Pu
chr11	113729381	113729880	cCRE_92805	D2Pu
chr11	113729933	113730432	cCRE_92806	D2CaB
chr11	113729933	113730432	cCRE_92806	D2Pu
chr11	113778019	113778518	cCRE_92813	D12NAC
chr11	113985845	113986344	cCRE_92865	D1Pu
chr11	113985845	113986344	cCRE_92865	D2Pu
chr11	114556336	114556835	cCRE_93011	D12NAC
chr11	114665473	114665972	cCRE_93022	D12NAC
chr11	114977609	114978108	cCRE_93063	D12NAC
chr11	115223853	115224352	cCRE_93120	D12NAC
chr11	115237396	115237895	cCRE_93126	D12NAC
chr11	115237396	115237895	cCRE_93126	D2CaB
chr11	115325658	115326157	cCRE_93158	D12NAC
chr11	115423649	115424148	cCRE_93183	D12NAC
chr11	115423649	115424148	cCRE_93183	D1CaB
chr11	115668759	115669258	cCRE_93243	D1CaB
chr11	115668759	115669258	cCRE_93243	D2Pu
chr11	116285115	116285614	cCRE_93387	D12NAC
chr11	116373568	116374067	cCRE_93409	D1Pu
chr11	116696972	116697471	cCRE_93491	D1CaB
chr11	116810851	116811350	cCRE_93518	D2Pu
chr11	116874321	116874820	cCRE_93537	D1Pu
chr11	116874321	116874820	cCRE_93537	D2Pu
chr11	116902972	116903471	cCRE_93551	D2Pu
chr11	117003255	117003754	cCRE_93577	D1Pu
chr11	117010774	117011273	cCRE_93580	D1Pu
chr11	117010774	117011273	cCRE_93580	D2Pu
chr11	117591240	117591739	cCRE_93732	D1CaB
chr11	117591240	117591739	cCRE_93732	D2CaB
chr11	117861152	117861651	cCRE_93848	D1CaB
chr11	117861152	117861651	cCRE_93848	D2CaB
chr11	117876472	117876971	cCRE_93857	D2CaB
chr11	118071565	118072064	cCRE_93907	D1Pu
chr11	118133791	118134290	cCRE_93924	D1Pu
chr11	118133791	118134290	cCRE_93924	D2Pu
chr11	118224792	118225291	cCRE_93953	D1Pu
chr11	118224792	118225291	cCRE_93953	D2Pu
chr11	118621074	118621573	cCRE_94020	D12NAC
chr11	118634036	118634535	cCRE_94025	D12NAC
chr11	119361271	119361770	cCRE_94179	D1Pu
chr11	119361271	119361770	cCRE_94179	D2Pu
chr11	119795125	119795624	cCRE_94306	D12NAC
chr11	119795125	119795624	cCRE_94306	D2Pu
chr11	120556641	120557140	cCRE_94473	D12NAC
chr11	120556641	120557140	cCRE_94473	D2Pu
chr11	120710956	120711455	cCRE_94520	D12NAC
chr11	120710956	120711455	cCRE_94520	D1Pu
chr11	120814674	120815173	cCRE_94542	D2Pu
chr11	120828761	120829260	cCRE_94547	D1Pu
chr11	120828761	120829260	cCRE_94547	D2Pu
chr11	120832982	120833481	cCRE_94550	D12NAC
chr11	120890811	120891310	cCRE_94564	D1Pu
chr11	121253415	121253914	cCRE_94641	D12NAC
chr11	121411284	121411783	cCRE_94682	D12NAC
chr11	121461501	121462000	cCRE_94709	D12NAC
chr11	121467928	121468427	cCRE_94713	D12NAC
chr11	121644993	121645492	cCRE_94782	D12NAC
chr11	121671507	121672006	cCRE_94792	D12NAC
chr11	122141741	122142240	cCRE_94901	D12NAC
chr11	122141741	122142240	cCRE_94901	D1Pu
chr11	122141741	122142240	cCRE_94901	D2Pu
chr11	122579941	122580440	cCRE_94998	D12NAC
chr11	123062351	123062850	cCRE_95119	D2Pu
chr11	123482981	123483480	cCRE_95254	D12NAC
chr11	123676554	123677053	cCRE_95327	D1Pu
chr11	123676554	123677053	cCRE_95327	D2Pu
chr11	123750831	123751330	cCRE_95346	D1CaB
chr11	123750831	123751330	cCRE_95346	D2Pu
chr11	123754855	123755354	cCRE_95347	D1CaB
chr11	124522153	124522652	cCRE_95481	D1Pu
chr11	124556592	124557091	cCRE_95490	D1Pu
chr11	124556592	124557091	cCRE_95490	D2Pu
chr11	124570142	124570641	cCRE_95492	D1Pu
chr11	124570142	124570641	cCRE_95492	D2Pu
chr11	124592542	124593041	cCRE_95501	D1Pu
chr11	124592542	124593041	cCRE_95501	D2Pu
chr11	124596076	124596575	cCRE_95502	D1Pu
chr11	124596076	124596575	cCRE_95502	D2Pu
chr11	124597463	124597962	cCRE_95503	D1Pu
chr11	124597463	124597962	cCRE_95503	D2Pu
chr11	124605647	124606146	cCRE_95507	D1Pu
chr11	124605647	124606146	cCRE_95507	D2Pu
chr11	124667501	124668000	cCRE_95521	D2Pu
chr11	124700045	124700544	cCRE_95528	D1Pu
chr11	124700045	124700544	cCRE_95528	D2Pu
chr11	124718198	124718697	cCRE_95531	D2Pu
chr11	124719059	124719558	cCRE_95532	D1Pu
chr11	124719059	124719558	cCRE_95532	D2Pu
chr11	124724835	124725334	cCRE_95536	D2Pu
chr11	124725371	124725870	cCRE_95537	D2Pu
chr11	124746794	124747293	cCRE_95546	D2Pu
chr11	124747955	124748454	cCRE_95548	D1Pu
chr11	124747955	124748454	cCRE_95548	D2Pu
chr11	124758269	124758768	cCRE_95549	D1Pu
chr11	124758269	124758768	cCRE_95549	D2Pu
chr11	124758886	124759385	cCRE_95550	D1Pu
chr11	124758886	124759385	cCRE_95550	D2Pu
chr11	124762072	124762571	cCRE_95551	D1Pu
chr11	124762072	124762571	cCRE_95551	D2Pu
chr11	124763077	124763576	cCRE_95552	D2Pu
chr11	125272566	125273065	cCRE_95673	D12NAC
chr11	125771928	125772427	cCRE_95809	D1Pu
chr11	125786113	125786612	cCRE_95814	D2Pu
chr11	125788702	125789201	cCRE_95815	D1Pu
chr11	125788702	125789201	cCRE_95815	D2CaB
chr11	125788702	125789201	cCRE_95815	D2Pu
chr11	125933026	125933525	cCRE_95836	D12NAC
chr11	125978916	125979415	cCRE_95845	D12NAC
chr11	126162926	126163425	cCRE_95891	D12NAC
chr11	126484634	126485133	cCRE_95997	D1CaB
chr11	126484634	126485133	cCRE_95997	D2Pu
chr11	126587318	126587817	cCRE_96032	D1CaB
chr11	126587318	126587817	cCRE_96032	D2Pu
chr11	126592641	126593140	cCRE_96034	D2CaB
chr11	126608060	126608559	cCRE_96041	D2CaB
chr11	126613148	126613647	cCRE_96042	D1Pu
chr11	126613148	126613647	cCRE_96042	D2Pu
chr11	127144213	127144712	cCRE_96242	D1CaB
chr11	127144213	127144712	cCRE_96242	D2Pu
chr11	127263770	127264269	cCRE_96266	D2CaB
chr11	127339291	127339790	cCRE_96277	D1CaB
chr11	127490859	127491358	cCRE_96305	D12NAC
chr11	127490859	127491358	cCRE_96305	D2Pu
chr11	127601723	127602222	cCRE_96323	D12NAC
chr11	127607451	127607950	cCRE_96324	D12NAC
chr11	127607451	127607950	cCRE_96324	D2Pu
chr11	127655456	127655955	cCRE_96336	D1CaB
chr11	127656190	127656689	cCRE_96337	D1CaB
chr11	127701587	127702086	cCRE_96345	D12NAC
chr11	127710838	127711337	cCRE_96348	D12NAC
chr11	127824834	127825333	cCRE_96360	D1Pu
chr11	127824834	127825333	cCRE_96360	D2Pu
chr11	127997620	127998119	cCRE_96381	D1Pu
chr11	127997620	127998119	cCRE_96381	D2Pu
chr11	128105009	128105508	cCRE_96391	D1CaB
chr11	128105009	128105508	cCRE_96391	D2CaB
chr11	128897783	128898282	cCRE_96589	D1Pu
chr11	128897783	128898282	cCRE_96589	D2Pu
chr11	128976536	128977035	cCRE_96623	D1Pu
chr11	128976536	128977035	cCRE_96623	D2Pu
chr11	129118850	129119349	cCRE_96650	D1Pu
chr11	129118850	129119349	cCRE_96650	D2Pu
chr11	129932878	129933377	cCRE_96790	D1Pu
chr11	129984161	129984660	cCRE_96808	D1Pu
chr11	129984161	129984660	cCRE_96808	D2Pu
chr11	130055495	130055994	cCRE_96827	D12NAC
chr11	130415657	130416156	cCRE_96909	D12NAC
chr11	130454490	130454989	cCRE_96922	D12NAC
chr11	130454490	130454989	cCRE_96922	D1Pu
chr11	130454490	130454989	cCRE_96922	D2Pu
chr11	130737819	130738318	cCRE_96982	D12NAC
chr11	131192891	131193390	cCRE_97070	D2Pu
chr11	131234187	131234686	cCRE_97081	D1Pu
chr11	131234187	131234686	cCRE_97081	D2Pu
chr11	131235296	131235795	cCRE_97082	D1Pu
chr11	131235296	131235795	cCRE_97082	D2Pu
chr11	131328759	131329258	cCRE_97094	D2Pu
chr11	131371428	131371927	cCRE_97103	D1Pu
chr11	131371428	131371927	cCRE_97103	D2Pu
chr11	131760334	131760833	cCRE_97233	D1Pu
chr11	131760334	131760833	cCRE_97233	D2Pu
chr11	131760950	131761449	cCRE_97234	D2Pu
chr11	131801905	131802404	cCRE_97246	D1Pu
chr11	131801905	131802404	cCRE_97246	D2Pu
chr11	131809493	131809992	cCRE_97251	D1Pu
chr11	131809493	131809992	cCRE_97251	D2Pu
chr11	131811299	131811798	cCRE_97253	D1CaB
chr11	131811299	131811798	cCRE_97253	D1Pu
chr11	131811299	131811798	cCRE_97253	D2Pu
chr11	131854273	131854772	cCRE_97259	D1Pu
chr11	131854273	131854772	cCRE_97259	D2Pu
chr11	131889852	131890351	cCRE_97271	D2Pu
chr11	132302759	132303258	cCRE_97423	D1Pu
chr11	132302759	132303258	cCRE_97423	D2Pu
chr11	132665193	132665692	cCRE_97514	D1Pu
chr11	132681942	132682441	cCRE_97522	D1Pu
chr11	132681942	132682441	cCRE_97522	D2Pu
chr11	132773125	132773624	cCRE_97546	D2Pu
chr11	132866733	132867232	cCRE_97577	D12NAC
chr11	133078487	133078986	cCRE_97638	D2Pu
chr11	133118459	133118958	cCRE_97651	D1Pu
chr11	133118459	133118958	cCRE_97651	D2Pu
chr11	133146899	133147398	cCRE_97664	D1Pu
chr11	133146899	133147398	cCRE_97664	D2Pu
chr11	133147555	133148054	cCRE_97665	D1Pu
chr11	133147555	133148054	cCRE_97665	D2Pu
chr11	133306306	133306805	cCRE_97714	D1Pu
chr11	133306306	133306805	cCRE_97714	D2Pu
chr11	133323159	133323658	cCRE_97721	D1Pu
chr11	133323159	133323658	cCRE_97721	D2Pu
chr11	133339686	133340185	cCRE_97725	D2Pu
chr11	133340229	133340728	cCRE_97726	D1Pu
chr11	133340229	133340728	cCRE_97726	D2Pu
chr11	133350024	133350523	cCRE_97732	D2Pu
chr11	133466558	133467057	cCRE_97765	D2Pu
chr11	133491587	133492086	cCRE_97772	D1Pu
chr11	133491587	133492086	cCRE_97772	D2Pu
chr11	133531448	133531947	cCRE_97788	D1Pu
chr11	133597208	133597707	cCRE_97806	D1Pu
chr11	133704986	133705485	cCRE_97832	D12NAC
chr11	133704986	133705485	cCRE_97832	D1Pu
chr11	133906488	133906987	cCRE_97878	D2Pu
chr11	134483818	134484317	cCRE_98053	D2Pu
chr11	134579885	134580384	cCRE_98088	D12NAC
chr11	134579885	134580384	cCRE_98088	D2Pu
chr12	2833745	2834244	cCRE_98488	D1Pu
chr12	2833745	2834244	cCRE_98488	D2Pu
chr12	2835052	2835551	cCRE_98490	D1Pu
chr12	2940957	2941456	cCRE_98511	D1Pu
chr12	2940957	2941456	cCRE_98511	D2Pu
chr12	3170675	3171174	cCRE_98580	D12NAC
chr12	3380564	3381063	cCRE_98684	D12NAC
chr12	3454161	3454660	cCRE_98702	D12NAC
chr12	3605726	3606225	cCRE_98751	D1Pu
chr12	3605726	3606225	cCRE_98751	D2Pu
chr12	3606239	3606738	cCRE_98752	D1Pu
chr12	3666362	3666861	cCRE_98779	D12NAC
chr12	3666362	3666861	cCRE_98779	D2CaB
chr12	3806819	3807318	cCRE_98807	D1CaB
chr12	3806819	3807318	cCRE_98807	D1Pu
chr12	3806819	3807318	cCRE_98807	D2Pu
chr12	3817829	3818328	cCRE_98812	D1Pu
chr12	3817829	3818328	cCRE_98812	D2Pu
chr12	3820161	3820660	cCRE_98813	D2Pu
chr12	4039993	4040492	cCRE_98855	D1Pu
chr12	4039993	4040492	cCRE_98855	D2Pu
chr12	4269078	4269577	cCRE_98894	D2Pu
chr12	4489001	4489500	cCRE_98959	D12NAC
chr12	4489001	4489500	cCRE_98959	D1Pu
chr12	4500967	4501466	cCRE_98960	D1Pu
chr12	4500967	4501466	cCRE_98960	D2Pu
chr12	5031893	5032392	cCRE_99095	D12NAC
chr12	5059231	5059730	cCRE_99106	D2Pu
chr12	6138540	6139039	cCRE_99252	D12NAC
chr12	6821514	6822013	cCRE_99457	D12NAC
chr12	7246529	7247028	cCRE_99574	D1Pu
chr12	7408519	7409018	cCRE_99590	D2CaB
chr12	7624434	7624933	cCRE_99609	D12NAC
chr12	7830583	7831082	cCRE_99627	D12NAC
chr12	8590994	8591493	cCRE_99769	D1CaB
chr12	8628781	8629280	cCRE_99776	D1Pu
chr12	8628781	8629280	cCRE_99776	D2Pu
chr12	8831399	8831898	cCRE_99822	D1Pu
chr12	8831399	8831898	cCRE_99822	D2Pu
chr12	8832456	8832955	cCRE_99823	D1Pu
chr12	8832456	8832955	cCRE_99823	D2Pu
chr12	9067060	9067559	cCRE_99867	D1Pu
chr12	9067060	9067559	cCRE_99867	D2Pu
chr12	9096445	9096944	cCRE_99872	D1CaB
chr12	9167439	9167938	cCRE_99887	D1CaB
chr12	9167439	9167938	cCRE_99887	D2CaB
chr12	9264507	9265006	cCRE_99898	D12NAC
chr12	9657478	9657977	cCRE_99956	D2Pu
chr12	9694125	9694624	cCRE_99961	D1Pu
chr12	9699520	9700019	cCRE_99964	D1Pu
chr12	9699520	9700019	cCRE_99964	D2Pu
chr12	9794673	9795172	cCRE_99994	D2Pu
chr12	9813617	9814116	cCRE_99996	D1Pu
chr12	9813617	9814116	cCRE_99996	D2Pu
chr12	9814121	9814620	cCRE_99997	D1Pu
chr12	9814121	9814620	cCRE_99997	D2Pu
chr12	9848249	9848748	cCRE_100000	D2Pu
chr12	9848758	9849257	cCRE_100001	D2Pu
chr12	10095194	10095693	cCRE_100045	D1Pu
chr12	10095194	10095693	cCRE_100045	D2Pu
chr12	10096616	10097115	cCRE_100046	D1Pu
chr12	10096616	10097115	cCRE_100046	D2Pu
chr12	10202638	10203137	cCRE_100078	D1Pu
chr12	10202638	10203137	cCRE_100078	D2Pu
chr12	10281558	10282057	cCRE_100096	D1Pu
chr12	10696969	10697468	cCRE_100162	D1CaB
chr12	10696969	10697468	cCRE_100162	D1Pu
chr12	10752877	10753376	cCRE_100170	D1Pu
chr12	10752877	10753376	cCRE_100170	D2Pu
chr12	11448073	11448572	cCRE_100180	D1CaB
chr12	11448073	11448572	cCRE_100180	D1Pu
chr12	11448073	11448572	cCRE_100180	D2CaB
chr12	11656206	11656705	cCRE_100225	D1Pu
chr12	11656206	11656705	cCRE_100225	D2Pu
chr12	11669330	11669829	cCRE_100231	D1Pu
chr12	11669330	11669829	cCRE_100231	D2Pu
chr12	11675917	11676416	cCRE_100235	D2CaB
chr12	11675917	11676416	cCRE_100235	D2Pu
chr12	11717038	11717537	cCRE_100255	D1Pu
chr12	11717038	11717537	cCRE_100255	D2Pu
chr12	11733384	11733883	cCRE_100261	D12NAC
chr12	11733384	11733883	cCRE_100261	D1Pu
chr12	11733384	11733883	cCRE_100261	D2Pu
chr12	11779012	11779511	cCRE_100285	D2Pu
chr12	11779556	11780055	cCRE_100286	D2CaB
chr12	11779556	11780055	cCRE_100286	D2Pu
chr12	11812733	11813232	cCRE_100300	D12NAC
chr12	11812733	11813232	cCRE_100300	D1Pu
chr12	11822415	11822914	cCRE_100305	D12NAC
chr12	11822415	11822914	cCRE_100305	D2CaB
chr12	11853942	11854441	cCRE_100321	D1Pu
chr12	11853942	11854441	cCRE_100321	D2Pu
chr12	11855928	11856427	cCRE_100322	D1Pu
chr12	11855928	11856427	cCRE_100322	D2Pu
chr12	11856751	11857250	cCRE_100323	D1Pu
chr12	11856751	11857250	cCRE_100323	D2Pu
chr12	12668922	12669421	cCRE_100395	D1Pu
chr12	12897312	12897811	cCRE_100458	D1Pu
chr12	12897312	12897811	cCRE_100458	D2Pu
chr12	12976385	12976884	cCRE_100483	D12NAC
chr12	13075589	13076088	cCRE_100518	D12NAC
chr12	13075589	13076088	cCRE_100518	D2CaB
chr12	13100518	13101017	cCRE_100527	D12NAC
chr12	13141608	13142107	cCRE_100542	D12NAC
chr12	13216698	13217197	cCRE_100569	D1CaB
chr12	13340578	13341077	cCRE_100607	D1CaB
chr12	13340578	13341077	cCRE_100607	D2CaB
chr12	13417554	13418053	cCRE_100631	D1CaB
chr12	13417554	13418053	cCRE_100631	D2CaB
chr12	13680883	13681382	cCRE_100724	D2Pu
chr12	14257651	14258150	cCRE_100890	D1Pu
chr12	14257651	14258150	cCRE_100890	D2Pu
chr12	14267142	14267641	cCRE_100894	D12NAC
chr12	14267142	14267641	cCRE_100894	D2Pu
chr12	14290099	14290598	cCRE_100900	D1Pu
chr12	14290099	14290598	cCRE_100900	D2Pu
chr12	14318914	14319413	cCRE_100904	D1Pu
chr12	14318914	14319413	cCRE_100904	D2Pu
chr12	14744273	14744772	cCRE_100983	D1CaB
chr12	14744273	14744772	cCRE_100983	D1Pu
chr12	14744273	14744772	cCRE_100983	D2CaB
chr12	14834450	14834949	cCRE_101004	D12NAC
chr12	14948711	14949210	cCRE_101035	D12NAC
chr12	14956515	14957014	cCRE_101040	D12NAC
chr12	15015993	15016492	cCRE_101058	D2CaB
chr12	15229712	15230211	cCRE_101123	D1CaB
chr12	15229712	15230211	cCRE_101123	D1Pu
chr12	15245063	15245562	cCRE_101126	D1Pu
chr12	15245063	15245562	cCRE_101126	D2Pu
chr12	15470311	15470810	cCRE_101188	D1Pu
chr12	15643907	15644406	cCRE_101243	D12NAC
chr12	15643907	15644406	cCRE_101243	D1Pu
chr12	15646014	15646513	cCRE_101244	D12NAC
chr12	15646014	15646513	cCRE_101244	D1Pu
chr12	15857453	15857952	cCRE_101297	D12NAC
chr12	15887084	15887583	cCRE_101303	D1Pu
chr12	15887084	15887583	cCRE_101303	D2Pu
chr12	15986134	15986633	cCRE_101322	D1CaB
chr12	15986134	15986633	cCRE_101322	D2CaB
chr12	16153263	16153762	cCRE_101370	D2CaB
chr12	16178782	16179281	cCRE_101381	D2CaB
chr12	16195316	16195815	cCRE_101389	D12NAC
chr12	16196350	16196849	cCRE_101390	D12NAC
chr12	16245010	16245509	cCRE_101403	D2Pu
chr12	16567596	16568095	cCRE_101499	D1CaB
chr12	16670648	16671147	cCRE_101532	D1Pu
chr12	16670648	16671147	cCRE_101532	D2Pu
chr12	17205704	17206203	cCRE_101604	D1Pu
chr12	17205704	17206203	cCRE_101604	D2Pu
chr12	17276175	17276674	cCRE_101617	D2CaB
chr12	17276175	17276674	cCRE_101617	D2Pu
chr12	17459224	17459723	cCRE_101643	D2CaB
chr12	17497224	17497723	cCRE_101647	D1CaB
chr12	18206160	18206659	cCRE_101696	D12NAC
chr12	18206160	18206659	cCRE_101696	D1Pu
chr12	18314785	18315284	cCRE_101717	D1Pu
chr12	18380851	18381350	cCRE_101729	D1CaB
chr12	18381838	18382337	cCRE_101730	D12NAC
chr12	18381838	18382337	cCRE_101730	D1Pu
chr12	18393692	18394191	cCRE_101734	D1CaB
chr12	18393692	18394191	cCRE_101734	D1Pu
chr12	18644537	18645036	cCRE_101778	D12NAC
chr12	18644537	18645036	cCRE_101778	D1Pu
chr12	18694469	18694968	cCRE_101788	D1CaB
chr12	18694469	18694968	cCRE_101788	D1Pu
chr12	18694469	18694968	cCRE_101788	D2Pu
chr12	18731586	18732085	cCRE_101792	D1CaB
chr12	18735965	18736464	cCRE_101793	D12NAC
chr12	18735965	18736464	cCRE_101793	D1CaB
chr12	19036413	19036912	cCRE_101847	D1CaB
chr12	19053439	19053938	cCRE_101850	D1CaB
chr12	19053439	19053938	cCRE_101850	D2Pu
chr12	19165858	19166357	cCRE_101871	D1Pu
chr12	19165858	19166357	cCRE_101871	D2Pu
chr12	19309737	19310236	cCRE_101925	D1Pu
chr12	19347538	19348037	cCRE_101936	D12NAC
chr12	19409744	19410243	cCRE_101951	D12NAC
chr12	19411804	19412303	cCRE_101952	D12NAC
chr12	19434554	19435053	cCRE_101955	D1CaB
chr12	19434554	19435053	cCRE_101955	D2Pu
chr12	19685773	19686272	cCRE_102022	D1CaB
chr12	19685773	19686272	cCRE_102022	D1Pu
chr12	19851049	19851548	cCRE_102070	D12NAC
chr12	19883112	19883611	cCRE_102078	D12NAC
chr12	20039616	20040115	cCRE_102117	D12NAC
chr12	20129055	20129554	cCRE_102136	D1CaB
chr12	20434980	20435479	cCRE_102196	D2Pu
chr12	20445597	20446096	cCRE_102199	D2Pu
chr12	20714054	20714553	cCRE_102263	D12NAC
chr12	20714054	20714553	cCRE_102263	D1CaB
chr12	20900070	20900569	cCRE_102279	D2CaB
chr12	21505489	21505988	cCRE_102339	D1Pu
chr12	21505489	21505988	cCRE_102339	D2Pu
chr12	21568697	21569196	cCRE_102353	D12NAC
chr12	21568697	21569196	cCRE_102353	D1Pu
chr12	21569437	21569936	cCRE_102354	D12NAC
chr12	21569437	21569936	cCRE_102354	D1Pu
chr12	21569437	21569936	cCRE_102354	D2Pu
chr12	22130533	22131032	cCRE_102483	D2Pu
chr12	22224669	22225168	cCRE_102505	D1Pu
chr12	22224669	22225168	cCRE_102505	D2Pu
chr12	22314639	22315138	cCRE_102535	D1CaB
chr12	22787743	22788242	cCRE_102661	D12NAC
chr12	23004133	23004632	cCRE_102715	D1CaB
chr12	23004133	23004632	cCRE_102715	D2CaB
chr12	23207696	23208195	cCRE_102742	D1Pu
chr12	23207696	23208195	cCRE_102742	D2Pu
chr12	23351802	23352301	cCRE_102771	D1CaB
chr12	23442282	23442781	cCRE_102788	D1CaB
chr12	23442282	23442781	cCRE_102788	D2CaB
chr12	23443084	23443583	cCRE_102789	D1CaB
chr12	23443084	23443583	cCRE_102789	D2CaB
chr12	23677751	23678250	cCRE_102825	D1Pu
chr12	23677751	23678250	cCRE_102825	D2Pu
chr12	23694953	23695452	cCRE_102829	D1CaB
chr12	23694953	23695452	cCRE_102829	D2CaB
chr12	24305940	24306439	cCRE_102960	D12NAC
chr12	24305940	24306439	cCRE_102960	D1CaB
chr12	24336487	24336986	cCRE_102967	D1CaB
chr12	24336487	24336986	cCRE_102967	D1Pu
chr12	24337537	24338036	cCRE_102968	D2Pu
chr12	24752733	24753232	cCRE_103063	D2Pu
chr12	24755176	24755675	cCRE_103064	D1CaB
chr12	24755176	24755675	cCRE_103064	D1Pu
chr12	24810270	24810769	cCRE_103078	D1CaB
chr12	24810270	24810769	cCRE_103078	D1Pu
chr12	24911444	24911943	cCRE_103107	D1Pu
chr12	24911444	24911943	cCRE_103107	D2Pu
chr12	25062464	25062963	cCRE_103151	D1CaB
chr12	25467194	25467693	cCRE_103224	D1CaB
chr12	25467194	25467693	cCRE_103224	D1Pu
chr12	25496971	25497470	cCRE_103229	D12NAC
chr12	27084398	27084897	cCRE_103651	D12NAC
chr12	27387378	27387877	cCRE_103739	D12NAC
chr12	27387378	27387877	cCRE_103739	D2Pu
chr12	27419933	27420432	cCRE_103744	D1Pu
chr12	27561595	27562094	cCRE_103784	D1CaB
chr12	27561595	27562094	cCRE_103784	D2CaB
chr12	27561595	27562094	cCRE_103784	D2Pu
chr12	27592320	27592819	cCRE_103794	D2CaB
chr12	27751606	27752105	cCRE_103836	D1Pu
chr12	27822239	27822738	cCRE_103861	D1Pu
chr12	27822239	27822738	cCRE_103861	D2Pu
chr12	27901938	27902437	cCRE_103872	D1CaB
chr12	27901938	27902437	cCRE_103872	D1Pu
chr12	28460351	28460850	cCRE_103962	D12NAC
chr12	28577579	28578078	cCRE_103987	D1CaB
chr12	28742754	28743253	cCRE_104012	D12NAC
chr12	28852052	28852551	cCRE_104030	D12NAC
chr12	28866120	28866619	cCRE_104034	D12NAC
chr12	28876171	28876670	cCRE_104038	D12NAC
chr12	28876171	28876670	cCRE_104038	D2Pu
chr12	29048548	29049047	cCRE_104061	D1Pu
chr12	29048548	29049047	cCRE_104061	D2Pu
chr12	29181337	29181836	cCRE_104099	D1Pu
chr12	29181337	29181836	cCRE_104099	D2Pu
chr12	29213906	29214405	cCRE_104112	D1Pu
chr12	29284992	29285491	cCRE_104130	D1CaB
chr12	29284992	29285491	cCRE_104130	D2Pu
chr12	29960197	29960696	cCRE_104289	D1Pu
chr12	30343302	30343801	cCRE_104360	D12NAC
chr12	30710985	30711484	cCRE_104425	D12NAC
chr12	30904411	30904910	cCRE_104470	D2CaB
chr12	30909334	30909833	cCRE_104473	D1CaB
chr12	31376509	31377008	cCRE_104544	D2Pu
chr12	31444721	31445220	cCRE_104558	D2Pu
chr12	32031174	32031673	cCRE_104671	D1CaB
chr12	32197378	32197877	cCRE_104719	D1CaB
chr12	32197378	32197877	cCRE_104719	D2CaB
chr12	32248400	32248899	cCRE_104734	D1Pu
chr12	32248400	32248899	cCRE_104734	D2Pu
chr12	32485679	32486178	cCRE_104794	D2Pu
chr12	32489128	32489627	cCRE_104795	D2Pu
chr12	32513326	32513825	cCRE_104806	D12NAC
chr12	32513326	32513825	cCRE_104806	D2Pu
chr12	32527770	32528269	cCRE_104812	D2Pu
chr12	32568180	32568679	cCRE_104827	D12NAC
chr12	32608170	32608669	cCRE_104836	D2Pu
chr12	32849903	32850402	cCRE_104889	D1CaB
chr12	32895576	32896075	cCRE_104900	D1CaB
chr12	32919071	32919570	cCRE_104906	D2CaB
chr12	32937834	32938333	cCRE_104909	D12NAC
chr12	32937834	32938333	cCRE_104909	D2CaB
chr12	32938691	32939190	cCRE_104910	D12NAC
chr12	32970641	32971140	cCRE_104914	D12NAC
chr12	33136138	33136637	cCRE_104930	D1CaB
chr12	33136138	33136637	cCRE_104930	D1Pu
chr12	33235129	33235628	cCRE_104945	D1Pu
chr12	33264998	33265497	cCRE_104949	D1CaB
chr12	33264998	33265497	cCRE_104949	D2CaB
chr12	33267388	33267887	cCRE_104950	D2CaB
chr12	33286275	33286774	cCRE_104953	D1CaB
chr12	33311894	33312393	cCRE_104956	D2Pu
chr12	33421371	33421870	cCRE_104972	D1CaB
chr12	33421371	33421870	cCRE_104972	D2CaB
chr12	33421371	33421870	cCRE_104972	D2Pu
chr12	33529877	33530376	cCRE_104988	D1Pu
chr12	33669338	33669837	cCRE_105016	D1Pu
chr12	33669338	33669837	cCRE_105016	D2Pu
chr12	33676697	33677196	cCRE_105020	D1Pu
chr12	33709864	33710363	cCRE_105023	D1CaB
chr12	33710497	33710996	cCRE_105024	D1CaB
chr12	37479703	37480202	cCRE_105102	D1CaB
chr12	37479703	37480202	cCRE_105102	D2CaB
chr12	38237278	38237777	cCRE_105141	D12NAC
chr12	38409435	38409934	cCRE_105159	D2CaB
chr12	38644749	38645248	cCRE_105193	D1CaB
chr12	38644749	38645248	cCRE_105193	D1Pu
chr12	38646099	38646598	cCRE_105194	D2CaB
chr12	38689163	38689662	cCRE_105200	D1CaB
chr12	38689666	38690165	cCRE_105201	D1CaB
chr12	38720842	38721341	cCRE_105206	D1CaB
chr12	38720842	38721341	cCRE_105206	D2CaB
chr12	38754482	38754981	cCRE_105210	D1CaB
chr12	38754482	38754981	cCRE_105210	D1Pu
chr12	38754482	38754981	cCRE_105210	D2CaB
chr12	38755210	38755709	cCRE_105211	D1CaB
chr12	38755210	38755709	cCRE_105211	D1Pu
chr12	38761881	38762380	cCRE_105213	D1CaB
chr12	38761881	38762380	cCRE_105213	D2CaB
chr12	38763387	38763886	cCRE_105214	D1CaB
chr12	38763387	38763886	cCRE_105214	D2CaB
chr12	38822974	38823473	cCRE_105219	D1CaB
chr12	38862391	38862890	cCRE_105232	D1CaB
chr12	38862391	38862890	cCRE_105232	D2CaB
chr12	38878248	38878747	cCRE_105235	D2CaB
chr12	38881491	38881990	cCRE_105236	D1CaB
chr12	38881491	38881990	cCRE_105236	D2CaB
chr12	38892402	38892901	cCRE_105241	D1CaB
chr12	38903436	38903935	cCRE_105242	D1CaB
chr12	38904768	38905267	cCRE_105243	D1CaB
chr12	38905466	38905965	cCRE_105244	D1CaB
chr12	38905966	38906465	cCRE_105245	D1CaB
chr12	38905966	38906465	cCRE_105245	D2CaB
chr12	39011222	39011721	cCRE_105263	D12NAC
chr12	39102466	39102965	cCRE_105272	D2CaB
chr12	39813657	39814156	cCRE_105410	D1CaB
chr12	39989360	39989859	cCRE_105458	D2Pu
chr12	40148982	40149481	cCRE_105501	D1Pu
chr12	40560599	40561098	cCRE_105570	D1CaB
chr12	40560599	40561098	cCRE_105570	D2Pu
chr12	40576022	40576521	cCRE_105573	D1Pu
chr12	40576022	40576521	cCRE_105573	D2Pu
chr12	40584646	40585145	cCRE_105575	D1CaB
chr12	40584646	40585145	cCRE_105575	D1Pu
chr12	40584646	40585145	cCRE_105575	D2Pu
chr12	40780739	40781238	cCRE_105621	D12NAC
chr12	41014254	41014753	cCRE_105688	D1CaB
chr12	41014254	41014753	cCRE_105688	D2CaB
chr12	41044399	41044898	cCRE_105695	D1Pu
chr12	41044399	41044898	cCRE_105695	D2Pu
chr12	41141492	41141991	cCRE_105721	D1CaB
chr12	41214472	41214971	cCRE_105740	D1Pu
chr12	41214472	41214971	cCRE_105740	D2Pu
chr12	41402861	41403360	cCRE_105783	D12NAC
chr12	41410531	41411030	cCRE_105786	D12NAC
chr12	41410531	41411030	cCRE_105786	D1Pu
chr12	41596240	41596739	cCRE_105839	D2Pu
chr12	41802582	41803081	cCRE_105883	D1CaB
chr12	41921977	41922476	cCRE_105899	D1CaB
chr12	41921977	41922476	cCRE_105899	D2CaB
chr12	41998424	41998923	cCRE_105921	D1CaB
chr12	42002514	42003013	cCRE_105922	D1CaB
chr12	42014530	42015029	cCRE_105925	D1CaB
chr12	42014530	42015029	cCRE_105925	D2CaB
chr12	42015131	42015630	cCRE_105926	D2CaB
chr12	42104072	42104571	cCRE_105945	D1CaB
chr12	42286257	42286756	cCRE_105978	D12NAC
chr12	42588047	42588546	cCRE_106050	D1Pu
chr12	42641554	42642053	cCRE_106066	D1CaB
chr12	42668846	42669345	cCRE_106070	D1CaB
chr12	42669599	42670098	cCRE_106071	D1CaB
chr12	42980369	42980868	cCRE_106149	D1CaB
chr12	42985485	42985984	cCRE_106151	D1CaB
chr12	43142034	43142533	cCRE_106184	D1CaB
chr12	43712686	43713185	cCRE_106265	D1CaB
chr12	43712686	43713185	cCRE_106265	D2CaB
chr12	43768713	43769212	cCRE_106277	D1CaB
chr12	43768713	43769212	cCRE_106277	D2CaB
chr12	43903426	43903925	cCRE_106315	D1CaB
chr12	43903426	43903925	cCRE_106315	D2CaB
chr12	43917896	43918395	cCRE_106318	D12NAC
chr12	43917896	43918395	cCRE_106318	D1Pu
chr12	43966448	43966947	cCRE_106324	D12NAC
chr12	43969835	43970334	cCRE_106326	D12NAC
chr12	44092180	44092679	cCRE_106351	D1Pu
chr12	44092180	44092679	cCRE_106351	D2Pu
chr12	44092830	44093329	cCRE_106352	D1Pu
chr12	44092830	44093329	cCRE_106352	D2Pu
chr12	44116873	44117372	cCRE_106360	D2Pu
chr12	44197695	44198194	cCRE_106376	D1CaB
chr12	44197695	44198194	cCRE_106376	D1Pu
chr12	44308746	44309245	cCRE_106399	D1CaB
chr12	44308746	44309245	cCRE_106399	D2CaB
chr12	44379505	44380004	cCRE_106415	D12NAC
chr12	44379505	44380004	cCRE_106415	D1CaB
chr12	44459397	44459896	cCRE_106436	D12NAC
chr12	44459397	44459896	cCRE_106436	D1CaB
chr12	44597384	44597883	cCRE_106470	D1CaB
chr12	44597384	44597883	cCRE_106470	D2CaB
chr12	44606782	44607281	cCRE_106477	D1CaB
chr12	44633613	44634112	cCRE_106486	D1CaB
chr12	44633613	44634112	cCRE_106486	D1Pu
chr12	44698309	44698808	cCRE_106507	D1CaB
chr12	44721743	44722242	cCRE_106519	D1CaB
chr12	44721743	44722242	cCRE_106519	D1Pu
chr12	44721743	44722242	cCRE_106519	D2Pu
chr12	44906016	44906515	cCRE_106562	D1Pu
chr12	44906016	44906515	cCRE_106562	D2Pu
chr12	45419045	45419544	cCRE_106658	D1CaB
chr12	45518423	45518922	cCRE_106667	D1Pu
chr12	45518423	45518922	cCRE_106667	D2Pu
chr12	45955868	45956367	cCRE_106736	D12NAC
chr12	45956771	45957270	cCRE_106737	D12NAC
chr12	46198725	46199224	cCRE_106768	D12NAC
chr12	46198725	46199224	cCRE_106768	D1Pu
chr12	46198725	46199224	cCRE_106768	D2Pu
chr12	46200485	46200984	cCRE_106769	D1Pu
chr12	46200485	46200984	cCRE_106769	D2Pu
chr12	46201108	46201607	cCRE_106770	D2Pu
chr12	46326565	46327064	cCRE_106805	D12NAC
chr12	46326565	46327064	cCRE_106805	D2Pu
chr12	46551155	46551654	cCRE_106868	D1CaB
chr12	46723540	46724039	cCRE_106899	D12NAC
chr12	46723540	46724039	cCRE_106899	D2CaB
chr12	46725094	46725593	cCRE_106900	D12NAC
chr12	46942500	46942999	cCRE_106927	D12NAC
chr12	46953075	46953574	cCRE_106931	D12NAC
chr12	47078698	47079197	cCRE_106952	D2CaB
chr12	47079354	47079853	cCRE_106953	D1CaB
chr12	47079908	47080407	cCRE_106954	D1CaB
chr12	47080647	47081146	cCRE_106955	D1CaB
chr12	47080647	47081146	cCRE_106955	D2CaB
chr12	47100119	47100618	cCRE_106961	D1CaB
chr12	47105026	47105525	cCRE_106963	D1CaB
chr12	47105026	47105525	cCRE_106963	D2CaB
chr12	47155750	47156249	cCRE_106972	D1CaB
chr12	47207737	47208236	cCRE_106980	D1CaB
chr12	47207737	47208236	cCRE_106980	D2CaB
chr12	47496854	47497353	cCRE_107045	D2CaB
chr12	47503746	47504245	cCRE_107046	D2CaB
chr12	48884268	48884767	cCRE_107325	D2Pu
chr12	48924511	48925010	cCRE_107334	D12NAC
chr12	49544062	49544561	cCRE_107499	D1Pu
chr12	49544062	49544561	cCRE_107499	D2Pu
chr12	49544698	49545197	cCRE_107500	D1Pu
chr12	49544698	49545197	cCRE_107500	D2Pu
chr12	50055644	50056143	cCRE_107624	D2Pu
chr12	50222430	50222929	cCRE_107675	D12NAC
chr12	50222430	50222929	cCRE_107675	D2Pu
chr12	50454470	50454969	cCRE_107700	D12NAC
chr12	50558512	50559011	cCRE_107721	D1Pu
chr12	50700017	50700516	cCRE_107767	D1Pu
chr12	50725351	50725850	cCRE_107774	D1Pu
chr12	50725351	50725850	cCRE_107774	D2Pu
chr12	50881135	50881634	cCRE_107793	D1CaB
chr12	51377368	51377867	cCRE_107885	D1CaB
chr12	51430914	51431413	cCRE_107903	D1Pu
chr12	51430914	51431413	cCRE_107903	D2Pu
chr12	51681475	51681974	cCRE_107960	D1CaB
chr12	51681475	51681974	cCRE_107960	D2Pu
chr12	51801087	51801586	cCRE_107989	D1CaB
chr12	51958430	51958929	cCRE_108035	D1CaB
chr12	51958430	51958929	cCRE_108035	D1Pu
chr12	51974629	51975128	cCRE_108039	D2Pu
chr12	52038423	52038922	cCRE_108072	D12NAC
chr12	52044296	52044795	cCRE_108075	D12NAC
chr12	52044296	52044795	cCRE_108075	D2Pu
chr12	52051044	52051543	cCRE_108078	D2Pu
chr12	52337592	52338091	cCRE_108155	D1Pu
chr12	52337592	52338091	cCRE_108155	D2Pu
chr12	52441118	52441617	cCRE_108185	D12NAC
chr12	53428205	53428704	cCRE_108382	D12NAC
chr12	53500676	53501175	cCRE_108403	D2Pu
chr12	54392419	54392918	cCRE_108592	D1Pu
chr12	54392419	54392918	cCRE_108592	D2Pu
chr12	54506244	54506743	cCRE_108613	D1Pu
chr12	54506244	54506743	cCRE_108613	D2Pu
chr12	54631532	54632031	cCRE_108653	D1Pu
chr12	54651022	54651521	cCRE_108658	D1Pu
chr12	54651022	54651521	cCRE_108658	D2Pu
chr12	54844217	54844716	cCRE_108684	D12NAC
chr12	54935619	54936118	cCRE_108695	D2Pu
chr12	54972761	54973260	cCRE_108704	D1Pu
chr12	54972761	54973260	cCRE_108704	D2Pu
chr12	54973333	54973832	cCRE_108705	D1Pu
chr12	54973333	54973832	cCRE_108705	D2Pu
chr12	54991142	54991641	cCRE_108712	D2Pu
chr12	55777651	55778150	cCRE_108793	D1Pu
chr12	55777651	55778150	cCRE_108793	D2Pu
chr12	56017083	56017582	cCRE_108845	D1Pu
chr12	56020593	56021092	cCRE_108846	D12NAC
chr12	56021260	56021759	cCRE_108847	D12NAC
chr12	57187317	57187816	cCRE_109066	D1CaB
chr12	57187317	57187816	cCRE_109066	D2CaB
chr12	57332473	57332972	cCRE_109116	D12NAC
chr12	57774936	57775435	cCRE_109236	D1CaB
chr12	57774936	57775435	cCRE_109236	D2CaB
chr12	58160610	58161109	cCRE_109303	D1CaB
chr12	58197168	58197667	cCRE_109310	D1CaB
chr12	58313823	58314322	cCRE_109320	D12NAC
chr12	58313823	58314322	cCRE_109320	D1Pu
chr12	58314598	58315097	cCRE_109321	D12NAC
chr12	58424476	58424975	cCRE_109342	D2CaB
chr12	58463003	58463502	cCRE_109354	D12NAC
chr12	58665150	58665649	cCRE_109397	D1CaB
chr12	58667774	58668273	cCRE_109398	D1CaB
chr12	58762201	58762700	cCRE_109409	D12NAC
chr12	58762201	58762700	cCRE_109409	D1CaB
chr12	58870206	58870705	cCRE_109427	D2Pu
chr12	58880422	58880921	cCRE_109431	D12NAC
chr12	58883944	58884443	cCRE_109434	D1Pu
chr12	58883944	58884443	cCRE_109434	D2Pu
chr12	58893063	58893562	cCRE_109438	D12NAC
chr12	58893063	58893562	cCRE_109438	D1Pu
chr12	59096176	59096675	cCRE_109457	D12NAC
chr12	59240897	59241396	cCRE_109478	D2Pu
chr12	59260169	59260668	cCRE_109483	D1CaB
chr12	59260169	59260668	cCRE_109483	D2Pu
chr12	59264157	59264656	cCRE_109484	D1CaB
chr12	59264157	59264656	cCRE_109484	D1Pu
chr12	59265675	59266174	cCRE_109486	D1CaB
chr12	59265675	59266174	cCRE_109486	D1Pu
chr12	59366328	59366827	cCRE_109493	D2CaB
chr12	59366328	59366827	cCRE_109493	D2Pu
chr12	59618999	59619498	cCRE_109529	D2CaB
chr12	59619831	59620330	cCRE_109530	D2CaB
chr12	59732557	59733056	cCRE_109560	D1CaB
chr12	59732557	59733056	cCRE_109560	D2Pu
chr12	59839480	59839979	cCRE_109581	D12NAC
chr12	59929727	59930226	cCRE_109596	D1CaB
chr12	60343072	60343571	cCRE_109632	D1Pu
chr12	60614676	60615175	cCRE_109665	D1CaB
chr12	60614676	60615175	cCRE_109665	D2CaB
chr12	61132401	61132900	cCRE_109687	D1CaB
chr12	61132401	61132900	cCRE_109687	D2CaB
chr12	61267523	61268022	cCRE_109700	D12NAC
chr12	61504728	61505227	cCRE_109725	D1CaB
chr12	61613424	61613923	cCRE_109745	D2CaB
chr12	61700083	61700582	cCRE_109758	D2CaB
chr12	61700655	61701154	cCRE_109759	D2CaB
chr12	61779276	61779775	cCRE_109770	D12NAC
chr12	61779276	61779775	cCRE_109770	D1Pu
chr12	61779276	61779775	cCRE_109770	D2Pu
chr12	61780805	61781304	cCRE_109771	D1Pu
chr12	61839921	61840420	cCRE_109784	D2CaB
chr12	61839921	61840420	cCRE_109784	D2Pu
chr12	62091678	62092177	cCRE_109844	D1Pu
chr12	62101721	62102220	cCRE_109847	D1Pu
chr12	62232917	62233416	cCRE_109872	D1Pu
chr12	62232917	62233416	cCRE_109872	D2Pu
chr12	62284255	62284754	cCRE_109883	D1Pu
chr12	62292677	62293176	cCRE_109887	D1CaB
chr12	62292677	62293176	cCRE_109887	D1Pu
chr12	62295079	62295578	cCRE_109888	D1Pu
chr12	62295079	62295578	cCRE_109888	D2Pu
chr12	62737194	62737693	cCRE_109980	D1Pu
chr12	62737194	62737693	cCRE_109980	D2Pu
chr12	63300101	63300600	cCRE_110103	D1CaB
chr12	63300101	63300600	cCRE_110103	D1Pu
chr12	63300101	63300600	cCRE_110103	D2Pu
chr12	63332855	63333354	cCRE_110107	D1CaB
chr12	63332855	63333354	cCRE_110107	D1Pu
chr12	63423716	63424215	cCRE_110121	D1CaB
chr12	63894068	63894567	cCRE_110184	D1Pu
chr12	63933984	63934483	cCRE_110197	D1Pu
chr12	64030412	64030911	cCRE_110227	D1Pu
chr12	64030412	64030911	cCRE_110227	D2Pu
chr12	64031497	64031996	cCRE_110228	D1Pu
chr12	64039359	64039858	cCRE_110230	D1Pu
chr12	64040203	64040702	cCRE_110231	D2Pu
chr12	64121017	64121516	cCRE_110254	D1CaB
chr12	64121017	64121516	cCRE_110254	D1Pu
chr12	64121848	64122347	cCRE_110255	D1CaB
chr12	64121848	64122347	cCRE_110255	D1Pu
chr12	64205237	64205736	cCRE_110270	D2CaB
chr12	64430776	64431275	cCRE_110311	D1CaB
chr12	64525398	64525897	cCRE_110337	D1CaB
chr12	64571532	64572031	cCRE_110348	D12NAC
chr12	64571532	64572031	cCRE_110348	D1Pu
chr12	64736647	64737146	cCRE_110397	D1CaB
chr12	64742268	64742767	cCRE_110399	D12NAC
chr12	64976940	64977439	cCRE_110456	D1Pu
chr12	64976940	64977439	cCRE_110456	D2Pu
chr12	65182620	65183119	cCRE_110495	D2Pu
chr12	65284466	65284965	cCRE_110519	D1Pu
chr12	65284466	65284965	cCRE_110519	D2Pu
chr12	65318152	65318651	cCRE_110524	D1CaB
chr12	65318152	65318651	cCRE_110524	D1Pu
chr12	65327922	65328421	cCRE_110527	D1CaB
chr12	65327922	65328421	cCRE_110527	D1Pu
chr12	65327922	65328421	cCRE_110527	D2Pu
chr12	65496588	65497087	cCRE_110556	D1CaB
chr12	65496588	65497087	cCRE_110556	D2Pu
chr12	65891844	65892343	cCRE_110621	D12NAC
chr12	66590221	66590720	cCRE_110757	D2Pu
chr12	66624765	66625264	cCRE_110770	D1CaB
chr12	66662669	66663168	cCRE_110780	D1CaB
chr12	66663288	66663787	cCRE_110781	D1CaB
chr12	66663288	66663787	cCRE_110781	D2CaB
chr12	66811366	66811865	cCRE_110828	D1CaB
chr12	66811366	66811865	cCRE_110828	D1Pu
chr12	66896684	66897183	cCRE_110850	D12NAC
chr12	66953432	66953931	cCRE_110877	D12NAC
chr12	66965538	66966037	cCRE_110882	D12NAC
chr12	67082167	67082666	cCRE_110913	D2Pu
chr12	67154778	67155277	cCRE_110930	D1Pu
chr12	67154778	67155277	cCRE_110930	D2Pu
chr12	67351258	67351757	cCRE_110969	D1Pu
chr12	67456589	67457088	cCRE_111000	D2Pu
chr12	67469627	67470126	cCRE_111004	D12NAC
chr12	67469627	67470126	cCRE_111004	D1Pu
chr12	67558398	67558897	cCRE_111043	D1CaB
chr12	67558398	67558897	cCRE_111043	D1Pu
chr12	67562750	67563249	cCRE_111045	D1Pu
chr12	67562750	67563249	cCRE_111045	D2Pu
chr12	67662801	67663300	cCRE_111074	D1CaB
chr12	68037802	68038301	cCRE_111155	D12NAC
chr12	68037802	68038301	cCRE_111155	D2Pu
chr12	68042724	68043223	cCRE_111157	D12NAC
chr12	68089633	68090132	cCRE_111160	D2Pu
chr12	68237025	68237524	cCRE_111184	D12NAC
chr12	68237631	68238130	cCRE_111185	D12NAC
chr12	68239928	68240427	cCRE_111186	D12NAC
chr12	68259188	68259687	cCRE_111190	D12NAC
chr12	68376817	68377316	cCRE_111229	D12NAC
chr12	68431499	68431998	cCRE_111242	D1CaB
chr12	68431499	68431998	cCRE_111242	D2CaB
chr12	68461342	68461841	cCRE_111251	D1Pu
chr12	68490321	68490820	cCRE_111258	D1Pu
chr12	68490321	68490820	cCRE_111258	D2Pu
chr12	68557267	68557766	cCRE_111274	D12NAC
chr12	68700797	68701296	cCRE_111303	D1Pu
chr12	69007040	69007539	cCRE_111364	D12NAC
chr12	69094591	69095090	cCRE_111382	D2Pu
chr12	69096407	69096906	cCRE_111383	D12NAC
chr12	69888931	69889430	cCRE_111563	D1CaB
chr12	69929080	69929579	cCRE_111578	D12NAC
chr12	69966340	69966839	cCRE_111588	D12NAC
chr12	70427564	70428063	cCRE_111669	D12NAC
chr12	70428264	70428763	cCRE_111670	D12NAC
chr12	70437448	70437947	cCRE_111673	D12NAC
chr12	70885865	70886364	cCRE_111808	D1Pu
chr12	70885865	70886364	cCRE_111808	D2Pu
chr12	70899317	70899816	cCRE_111811	D1Pu
chr12	71066122	71066621	cCRE_111842	D1Pu
chr12	71241715	71242214	cCRE_111873	D1Pu
chr12	71241715	71242214	cCRE_111873	D2Pu
chr12	71304242	71304741	cCRE_111881	D1CaB
chr12	71304242	71304741	cCRE_111881	D1Pu
chr12	71304242	71304741	cCRE_111881	D2Pu
chr12	71344295	71344794	cCRE_111889	D1CaB
chr12	71474263	71474762	cCRE_111910	D1Pu
chr12	71474263	71474762	cCRE_111910	D2Pu
chr12	71730913	71731412	cCRE_111954	D12NAC
chr12	71908397	71908896	cCRE_111993	D1Pu
chr12	71913413	71913912	cCRE_111994	D1Pu
chr12	71913413	71913912	cCRE_111994	D2Pu
chr12	71958729	71959228	cCRE_112008	D12NAC
chr12	71999745	72000244	cCRE_112018	D12NAC
chr12	72076130	72076629	cCRE_112039	D1Pu
chr12	72082612	72083111	cCRE_112044	D1Pu
chr12	72082612	72083111	cCRE_112044	D2Pu
chr12	72094884	72095383	cCRE_112052	D1Pu
chr12	72094884	72095383	cCRE_112052	D2Pu
chr12	72108269	72108768	cCRE_112057	D12NAC
chr12	72108269	72108768	cCRE_112057	D1Pu
chr12	72133609	72134108	cCRE_112060	D1Pu
chr12	72138823	72139322	cCRE_112064	D12NAC
chr12	72272036	72272535	cCRE_112103	D1Pu
chr12	72297560	72298059	cCRE_112114	D1CaB
chr12	72788468	72788967	cCRE_112206	D1CaB
chr12	72788468	72788967	cCRE_112206	D2CaB
chr12	73934129	73934628	cCRE_112338	D1CaB
chr12	73934129	73934628	cCRE_112338	D1Pu
chr12	73934129	73934628	cCRE_112338	D2Pu
chr12	74054444	74054943	cCRE_112353	D12NAC
chr12	74087089	74087588	cCRE_112357	D2Pu
chr12	74144332	74144831	cCRE_112366	D1Pu
chr12	74152665	74153164	cCRE_112367	D1CaB
chr12	74479590	74480089	cCRE_112422	D12NAC
chr12	74479590	74480089	cCRE_112422	D1CaB
chr12	74481480	74481979	cCRE_112423	D12NAC
chr12	74481480	74481979	cCRE_112423	D1CaB
chr12	74777906	74778405	cCRE_112471	D1CaB
chr12	75032713	75033212	cCRE_112514	D1CaB
chr12	75032713	75033212	cCRE_112514	D2CaB
chr12	75043986	75044485	cCRE_112520	D2CaB
chr12	75241451	75241950	cCRE_112571	D12NAC
chr12	75241451	75241950	cCRE_112571	D1Pu
chr12	75241451	75241950	cCRE_112571	D2Pu
chr12	75363128	75363627	cCRE_112587	D1CaB
chr12	75363128	75363627	cCRE_112587	D1Pu
chr12	75665127	75665626	cCRE_112666	D2CaB
chr12	75738398	75738897	cCRE_112685	D12NAC
chr12	75990610	75991109	cCRE_112761	D1CaB
chr12	75990610	75991109	cCRE_112761	D2CaB
chr12	76189844	76190343	cCRE_112805	D1CaB
chr12	76189844	76190343	cCRE_112805	D2Pu
chr12	76258152	76258651	cCRE_112825	D2Pu
chr12	76493350	76493849	cCRE_112895	D2Pu
chr12	76536632	76537131	cCRE_112906	D1Pu
chr12	76642518	76643017	cCRE_112936	D1CaB
chr12	76642518	76643017	cCRE_112936	D2Pu
chr12	76698210	76698709	cCRE_112948	D12NAC
chr12	76698910	76699409	cCRE_112949	D12NAC
chr12	76714731	76715230	cCRE_112952	D2Pu
chr12	76778334	76778833	cCRE_112965	D2Pu
chr12	76878215	76878714	cCRE_112986	D12NAC
chr12	76878786	76879285	cCRE_112987	D12NAC
chr12	76899492	76899991	cCRE_112993	D12NAC
chr12	76949043	76949542	cCRE_113009	D12NAC
chr12	76957557	76958056	cCRE_113012	D12NAC
chr12	77023704	77024203	cCRE_113021	D1Pu
chr12	77032310	77032809	cCRE_113025	D1Pu
chr12	77032310	77032809	cCRE_113025	D2Pu
chr12	77034157	77034656	cCRE_113028	D1Pu
chr12	77034157	77034656	cCRE_113028	D2Pu
chr12	77697680	77698179	cCRE_113176	D1Pu
chr12	77697680	77698179	cCRE_113176	D2Pu
chr12	78018015	78018514	cCRE_113256	D12NAC
chr12	78056800	78057299	cCRE_113265	D12NAC
chr12	78148392	78148891	cCRE_113293	D2CaB
chr12	78148392	78148891	cCRE_113293	D2Pu
chr12	78163450	78163949	cCRE_113299	D1Pu
chr12	78163450	78163949	cCRE_113299	D2Pu
chr12	78199371	78199870	cCRE_113314	D1Pu
chr12	78199371	78199870	cCRE_113314	D2Pu
chr12	78213608	78214107	cCRE_113319	D1Pu
chr12	78213608	78214107	cCRE_113319	D2Pu
chr12	78226567	78227066	cCRE_113325	D2Pu
chr12	78227313	78227812	cCRE_113326	D1CaB
chr12	78441441	78441940	cCRE_113371	D2Pu
chr12	78450636	78451135	cCRE_113373	D1CaB
chr12	78450636	78451135	cCRE_113373	D2Pu
chr12	78473050	78473549	cCRE_113383	D1Pu
chr12	78474297	78474796	cCRE_113385	D1Pu
chr12	78870520	78871019	cCRE_113455	D1Pu
chr12	78870520	78871019	cCRE_113455	D2Pu
chr12	79045313	79045812	cCRE_113495	D1Pu
chr12	79045313	79045812	cCRE_113495	D2Pu
chr12	79209063	79209562	cCRE_113542	D2Pu
chr12	79690392	79690891	cCRE_113654	D12NAC
chr12	79691005	79691504	cCRE_113655	D12NAC
chr12	79691898	79692397	cCRE_113656	D12NAC
chr12	79894028	79894527	cCRE_113688	D2Pu
chr12	80277755	80278254	cCRE_113775	D12NAC
chr12	80321572	80322071	cCRE_113780	D1Pu
chr12	80352464	80352963	cCRE_113787	D12NAC
chr12	80443900	80444399	cCRE_113798	D12NAC
chr12	80778081	80778580	cCRE_113846	D1CaB
chr12	80778081	80778580	cCRE_113846	D2CaB
chr12	80782672	80783171	cCRE_113847	D1CaB
chr12	80782672	80783171	cCRE_113847	D2CaB
chr12	80848803	80849302	cCRE_113866	D1CaB
chr12	80853443	80853942	cCRE_113868	D1Pu
chr12	80905958	80906457	cCRE_113891	D12NAC
chr12	81004863	81005362	cCRE_113914	D1CaB
chr12	81004863	81005362	cCRE_113914	D2CaB
chr12	81206038	81206537	cCRE_113942	D1CaB
chr12	81800843	81801342	cCRE_114120	D12NAC
chr12	81918473	81918972	cCRE_114137	D1CaB
chr12	81988059	81988558	cCRE_114155	D1Pu
chr12	81988059	81988558	cCRE_114155	D2Pu
chr12	82596467	82596966	cCRE_114259	D1Pu
chr12	82666787	82667286	cCRE_114274	D1Pu
chr12	82666787	82667286	cCRE_114274	D2Pu
chr12	82943086	82943585	cCRE_114362	D2CaB
chr12	82943086	82943585	cCRE_114362	D2Pu
chr12	82943612	82944111	cCRE_114363	D2Pu
chr12	82966304	82966803	cCRE_114371	D1Pu
chr12	82966304	82966803	cCRE_114371	D2Pu
chr12	83042460	83042959	cCRE_114396	D1CaB
chr12	83042460	83042959	cCRE_114396	D1Pu
chr12	83062571	83063070	cCRE_114400	D1Pu
chr12	83062571	83063070	cCRE_114400	D2Pu
chr12	83063293	83063792	cCRE_114401	D1Pu
chr12	83063293	83063792	cCRE_114401	D2Pu
chr12	83066011	83066510	cCRE_114402	D1Pu
chr12	83066011	83066510	cCRE_114402	D2Pu
chr12	83090149	83090648	cCRE_114408	D12NAC
chr12	83223943	83224442	cCRE_114442	D12NAC
chr12	83223943	83224442	cCRE_114442	D1Pu
chr12	83410653	83411152	cCRE_114470	D1CaB
chr12	83484577	83485076	cCRE_114482	D1CaB
chr12	83484577	83485076	cCRE_114482	D1Pu
chr12	83727531	83728030	cCRE_114514	D1CaB
chr12	83763041	83763540	cCRE_114519	D1CaB
chr12	83840165	83840664	cCRE_114529	D12NAC
chr12	83840165	83840664	cCRE_114529	D1CaB
chr12	83958114	83958613	cCRE_114543	D12NAC
chr12	84329933	84330432	cCRE_114570	D1CaB
chr12	84424688	84425187	cCRE_114579	D12NAC
chr12	84424688	84425187	cCRE_114579	D1CaB
chr12	84424688	84425187	cCRE_114579	D1Pu
chr12	84500740	84501239	cCRE_114591	D1Pu
chr12	84500740	84501239	cCRE_114591	D2Pu
chr12	84537602	84538101	cCRE_114597	D1CaB
chr12	84537602	84538101	cCRE_114597	D2CaB
chr12	84767795	84768294	cCRE_114638	D1CaB
chr12	84767795	84768294	cCRE_114638	D1Pu
chr12	84994331	84994830	cCRE_114672	D1CaB
chr12	84994331	84994830	cCRE_114672	D1Pu
chr12	85241033	85241532	cCRE_114692	D1Pu
chr12	85241033	85241532	cCRE_114692	D2Pu
chr12	85727302	85727801	cCRE_114745	D2Pu
chr12	86744507	86745006	cCRE_114860	D1CaB
chr12	86745838	86746337	cCRE_114862	D2CaB
chr12	86746765	86747264	cCRE_114863	D2CaB
chr12	87320671	87321170	cCRE_114914	D12NAC
chr12	87320671	87321170	cCRE_114914	D1CaB
chr12	87321372	87321871	cCRE_114915	D12NAC
chr12	87367674	87368173	cCRE_114922	D1CaB
chr12	87367674	87368173	cCRE_114922	D2CaB
chr12	87481400	87481899	cCRE_114934	D1CaB
chr12	87571715	87572214	cCRE_114943	D1CaB
chr12	87571715	87572214	cCRE_114943	D2CaB
chr12	87585823	87586322	cCRE_114944	D1CaB
chr12	87585823	87586322	cCRE_114944	D2CaB
chr12	87586612	87587111	cCRE_114945	D1CaB
chr12	87602166	87602665	cCRE_114946	D1CaB
chr12	87684139	87684638	cCRE_114953	D1CaB
chr12	87684139	87684638	cCRE_114953	D2Pu
chr12	87841847	87842346	cCRE_114973	D12NAC
chr12	87841847	87842346	cCRE_114973	D1Pu
chr12	87879841	87880340	cCRE_114984	D1Pu
chr12	88401214	88401713	cCRE_115072	D2Pu
chr12	88454459	88454958	cCRE_115091	D1Pu
chr12	88506384	88506883	cCRE_115107	D2CaB
chr12	88526051	88526550	cCRE_115111	D2CaB
chr12	88526051	88526550	cCRE_115111	D2Pu
chr12	88538214	88538713	cCRE_115113	D1Pu
chr12	88538214	88538713	cCRE_115113	D2Pu
chr12	88541650	88542149	cCRE_115114	D2Pu
chr12	88557627	88558126	cCRE_115119	D2CaB
chr12	88574209	88574708	cCRE_115127	D2Pu
chr12	88795140	88795639	cCRE_115165	D1CaB
chr12	88795140	88795639	cCRE_115165	D1Pu
chr12	88905620	88906119	cCRE_115180	D1CaB
chr12	88905620	88906119	cCRE_115180	D2CaB
chr12	88934343	88934842	cCRE_115184	D12NAC
chr12	89040067	89040566	cCRE_115204	D12NAC
chr12	89140446	89140945	cCRE_115235	D12NAC
chr12	89217162	89217661	cCRE_115264	D12NAC
chr12	89218755	89219254	cCRE_115265	D12NAC
chr12	89218755	89219254	cCRE_115265	D1CaB
chr12	89281452	89281951	cCRE_115290	D12NAC
chr12	89281452	89281951	cCRE_115290	D2Pu
chr12	89712581	89713080	cCRE_115447	D2Pu
chr12	89733357	89733856	cCRE_115451	D2Pu
chr12	89779226	89779725	cCRE_115462	D2Pu
chr12	89801742	89802241	cCRE_115470	D1Pu
chr12	89801742	89802241	cCRE_115470	D2Pu
chr12	89804705	89805204	cCRE_115471	D12NAC
chr12	89830304	89830803	cCRE_115475	D12NAC
chr12	89851649	89852148	cCRE_115484	D1Pu
chr12	89878286	89878785	cCRE_115498	D1Pu
chr12	89878286	89878785	cCRE_115498	D2Pu
chr12	89932989	89933488	cCRE_115520	D12NAC
chr12	90011743	90012242	cCRE_115558	D2Pu
chr12	90110896	90111395	cCRE_115595	D1CaB
chr12	90173910	90174409	cCRE_115618	D1CaB
chr12	90271834	90272333	cCRE_115641	D1Pu
chr12	90273194	90273693	cCRE_115642	D1Pu
chr12	90325199	90325698	cCRE_115653	D2Pu
chr12	90358301	90358800	cCRE_115666	D1Pu
chr12	90358301	90358800	cCRE_115666	D2Pu
chr12	90595210	90595709	cCRE_115717	D1Pu
chr12	90595210	90595709	cCRE_115717	D2Pu
chr12	90623381	90623880	cCRE_115724	D1Pu
chr12	90623381	90623880	cCRE_115724	D2CaB
chr12	90677597	90678096	cCRE_115734	D1CaB
chr12	90677597	90678096	cCRE_115734	D2CaB
chr12	90856771	90857270	cCRE_115767	D2Pu
chr12	90857522	90858021	cCRE_115768	D1Pu
chr12	90858309	90858808	cCRE_115769	D2Pu
chr12	90870887	90871386	cCRE_115774	D1Pu
chr12	90870887	90871386	cCRE_115774	D2Pu
chr12	91304373	91304872	cCRE_115852	D1CaB
chr12	91574429	91574928	cCRE_115913	D12NAC
chr12	91640006	91640505	cCRE_115932	D12NAC
chr12	91818148	91818647	cCRE_115973	D12NAC
chr12	91984581	91985080	cCRE_116021	D12NAC
chr12	92047380	92047879	cCRE_116052	D1Pu
chr12	92047380	92047879	cCRE_116052	D2Pu
chr12	92498228	92498727	cCRE_116197	D12NAC
chr12	92515514	92516013	cCRE_116205	D12NAC
chr12	93216056	93216555	cCRE_116380	D1CaB
chr12	93318697	93319196	cCRE_116401	D12NAC
chr12	93533968	93534467	cCRE_116461	D1CaB
chr12	93573329	93573828	cCRE_116473	D12NAC
chr12	93591357	93591856	cCRE_116476	D12NAC
chr12	93661814	93662313	cCRE_116491	D12NAC
chr12	93776432	93776931	cCRE_116529	D1Pu
chr12	93776432	93776931	cCRE_116529	D2Pu
chr12	93804661	93805160	cCRE_116541	D12NAC
chr12	93892193	93892692	cCRE_116570	D1Pu
chr12	93892193	93892692	cCRE_116570	D2Pu
chr12	93892935	93893434	cCRE_116571	D1Pu
chr12	93892935	93893434	cCRE_116571	D2Pu
chr12	93991889	93992388	cCRE_116597	D2CaB
chr12	94012625	94013124	cCRE_116602	D12NAC
chr12	94560911	94561410	cCRE_116728	D12NAC
chr12	94906980	94907479	cCRE_116840	D2CaB
chr12	95172720	95173219	cCRE_116894	D1Pu
chr12	95201218	95201717	cCRE_116902	D1Pu
chr12	95206930	95207429	cCRE_116907	D1Pu
chr12	95206930	95207429	cCRE_116907	D2Pu
chr12	95396740	95397239	cCRE_116950	D12NAC
chr12	95396740	95397239	cCRE_116950	D2CaB
chr12	95411369	95411868	cCRE_116951	D1CaB
chr12	96730592	96731091	cCRE_117234	D2CaB
chr12	96748402	96748901	cCRE_117235	D12NAC
chr12	96850591	96851090	cCRE_117246	D1Pu
chr12	96882814	96883313	cCRE_117251	D12NAC
chr12	96971248	96971747	cCRE_117264	D1Pu
chr12	96971248	96971747	cCRE_117264	D2Pu
chr12	96985390	96985889	cCRE_117269	D1Pu
chr12	96994880	96995379	cCRE_117274	D12NAC
chr12	96994880	96995379	cCRE_117274	D2Pu
chr12	96995622	96996121	cCRE_117275	D12NAC
chr12	97047282	97047781	cCRE_117288	D12NAC
chr12	97082454	97082953	cCRE_117292	D12NAC
chr12	97082454	97082953	cCRE_117292	D1CaB
chr12	97131226	97131725	cCRE_117298	D12NAC
chr12	97167579	97168078	cCRE_117306	D12NAC
chr12	97247417	97247916	cCRE_117323	D12NAC
chr12	97580205	97580704	cCRE_117388	D2CaB
chr12	97580205	97580704	cCRE_117388	D2Pu
chr12	98222177	98222676	cCRE_117483	D1Pu
chr12	98456802	98457301	cCRE_117536	D12NAC
chr12	98456802	98457301	cCRE_117536	D1Pu
chr12	98500551	98501050	cCRE_117547	D12NAC
chr12	98533718	98534217	cCRE_117556	D1CaB
chr12	98533718	98534217	cCRE_117556	D2CaB
chr12	98957619	98958118	cCRE_117681	D1Pu
chr12	99103871	99104370	cCRE_117735	D2Pu
chr12	99386587	99387086	cCRE_117813	D1Pu
chr12	99395419	99395918	cCRE_117819	D12NAC
chr12	99413634	99414133	cCRE_117821	D1CaB
chr12	99413634	99414133	cCRE_117821	D1Pu
chr12	99415167	99415666	cCRE_117822	D1CaB
chr12	99415167	99415666	cCRE_117822	D2Pu
chr12	99707050	99707549	cCRE_117882	D2Pu
chr12	99886625	99887124	cCRE_117933	D1Pu
chr12	99886625	99887124	cCRE_117933	D2Pu
chr12	99970556	99971055	cCRE_117957	D1Pu
chr12	99970556	99971055	cCRE_117957	D2CaB
chr12	100382461	100382960	cCRE_118027	D12NAC
chr12	100474574	100475073	cCRE_118052	D12NAC
chr12	100544759	100545258	cCRE_118069	D12NAC
chr12	100753850	100754349	cCRE_118109	D12NAC
chr12	102542909	102543408	cCRE_118427	D12NAC
chr12	102544039	102544538	cCRE_118428	D12NAC
chr12	102800021	102800520	cCRE_118470	D1CaB
chr12	102800021	102800520	cCRE_118470	D2CaB
chr12	103423361	103423860	cCRE_118585	D12NAC
chr12	103657300	103657799	cCRE_118638	D12NAC
chr12	103662025	103662524	cCRE_118639	D1CaB
chr12	103796608	103797107	cCRE_118681	D12NAC
chr12	103796608	103797107	cCRE_118681	D1Pu
chr12	103798209	103798708	cCRE_118682	D12NAC
chr12	103798209	103798708	cCRE_118682	D1Pu
chr12	103832983	103833482	cCRE_118698	D12NAC
chr12	103930138	103930637	cCRE_118728	D2Pu
chr12	104172562	104173061	cCRE_118776	D1CaB
chr12	104172562	104173061	cCRE_118776	D2CaB
chr12	104190104	104190603	cCRE_118779	D1CaB
chr12	104361881	104362380	cCRE_118811	D1CaB
chr12	104425534	104426033	cCRE_118822	D12NAC
chr12	104691173	104691672	cCRE_118929	D1CaB
chr12	104691173	104691672	cCRE_118929	D1Pu
chr12	105132987	105133486	cCRE_119027	D12NAC
chr12	105165966	105166465	cCRE_119033	D12NAC
chr12	105882464	105882963	cCRE_119177	D2Pu
chr12	105923455	105923954	cCRE_119187	D1Pu
chr12	105923455	105923954	cCRE_119187	D2Pu
chr12	106000390	106000889	cCRE_119218	D1CaB
chr12	106000390	106000889	cCRE_119218	D2CaB
chr12	106045366	106045865	cCRE_119233	D1CaB
chr12	106045366	106045865	cCRE_119233	D2Pu
chr12	106064636	106065135	cCRE_119241	D1CaB
chr12	106064636	106065135	cCRE_119241	D2Pu
chr12	106643192	106643691	cCRE_119383	D1Pu
chr12	106643192	106643691	cCRE_119383	D2CaB
chr12	106643192	106643691	cCRE_119383	D2Pu
chr12	106645052	106645551	cCRE_119384	D1Pu
chr12	106645052	106645551	cCRE_119384	D2Pu
chr12	106645553	106646052	cCRE_119385	D1Pu
chr12	106645553	106646052	cCRE_119385	D2Pu
chr12	107318171	107318670	cCRE_119518	D12NAC
chr12	107320051	107320550	cCRE_119520	D12NAC
chr12	108040496	108040995	cCRE_119662	D1CaB
chr12	108060237	108060736	cCRE_119670	D12NAC
chr12	108246338	108246837	cCRE_119730	D1Pu
chr12	108246338	108246837	cCRE_119730	D2Pu
chr12	108410585	108411084	cCRE_119789	D1Pu
chr12	108410585	108411084	cCRE_119789	D2Pu
chr12	108730260	108730759	cCRE_119894	D12NAC
chr12	108731323	108731822	cCRE_119895	D12NAC
chr12	109291348	109291847	cCRE_120030	D12NAC
chr12	109532843	109533342	cCRE_120074	D1CaB
chr12	109532843	109533342	cCRE_120074	D1Pu
chr12	109592763	109593262	cCRE_120087	D1CaB
chr12	109592763	109593262	cCRE_120087	D1Pu
chr12	109592763	109593262	cCRE_120087	D2Pu
chr12	109735255	109735754	cCRE_120128	D1Pu
chr12	109735255	109735754	cCRE_120128	D2Pu
chr12	109933796	109934295	cCRE_120173	D1Pu
chr12	110004527	110005026	cCRE_120187	D2Pu
chr12	110017184	110017683	cCRE_120192	D2CaB
chr12	110017184	110017683	cCRE_120192	D2Pu
chr12	110037315	110037814	cCRE_120200	D2CaB
chr12	110037315	110037814	cCRE_120200	D2Pu
chr12	110124015	110124514	cCRE_120229	D2Pu
chr12	110195341	110195840	cCRE_120243	D1Pu
chr12	110262633	110263132	cCRE_120260	D1Pu
chr12	110262633	110263132	cCRE_120260	D2Pu
chr12	110297167	110297666	cCRE_120269	D2Pu
chr12	110473303	110473802	cCRE_120316	D1Pu
chr12	110473303	110473802	cCRE_120316	D2Pu
chr12	110684212	110684711	cCRE_120365	D1Pu
chr12	110684212	110684711	cCRE_120365	D2Pu
chr12	110812172	110812671	cCRE_120384	D2Pu
chr12	110957592	110958091	cCRE_120408	D1Pu
chr12	110957592	110958091	cCRE_120408	D2Pu
chr12	111199752	111200251	cCRE_120461	D1Pu
chr12	111199752	111200251	cCRE_120461	D2Pu
chr12	111201008	111201507	cCRE_120462	D1Pu
chr12	111201008	111201507	cCRE_120462	D2Pu
chr12	111201521	111202020	cCRE_120463	D1Pu
chr12	111201521	111202020	cCRE_120463	D2Pu
chr12	111278788	111279287	cCRE_120479	D1Pu
chr12	111278788	111279287	cCRE_120479	D2Pu
chr12	112083943	112084442	cCRE_120622	D12NAC
chr12	112714200	112714699	cCRE_120769	D12NAC
chr12	112792355	112792854	cCRE_120784	D2CaB
chr12	112792865	112793364	cCRE_120785	D1CaB
chr12	112792865	112793364	cCRE_120785	D2CaB
chr12	114017943	114018442	cCRE_121067	D2Pu
chr12	114548373	114548872	cCRE_121108	D12NAC
chr12	115227123	115227622	cCRE_121167	D12NAC
chr12	115351481	115351980	cCRE_121180	D1CaB
chr12	115577249	115577748	cCRE_121213	D1Pu
chr12	116825823	116826322	cCRE_121422	D1CaB
chr12	116996136	116996635	cCRE_121473	D12NAC
chr12	117019849	117020348	cCRE_121482	D1Pu
chr12	117066795	117067294	cCRE_121504	D2Pu
chr12	117228185	117228684	cCRE_121557	D12NAC
chr12	117352251	117352750	cCRE_121579	D2Pu
chr12	117353156	117353655	cCRE_121580	D2Pu
chr12	117360592	117361091	cCRE_121582	D2CaB
chr12	117360592	117361091	cCRE_121582	D2Pu
chr12	117361268	117361767	cCRE_121583	D2CaB
chr12	117361268	117361767	cCRE_121583	D2Pu
chr12	117362373	117362872	cCRE_121584	D2CaB
chr12	117362373	117362872	cCRE_121584	D2Pu
chr12	117394051	117394550	cCRE_121588	D2Pu
chr12	117649736	117650235	cCRE_121641	D2Pu
chr12	117792425	117792924	cCRE_121660	D2CaB
chr12	117853540	117854039	cCRE_121675	D12NAC
chr12	118537518	118538017	cCRE_121804	D2Pu
chr12	118560649	118561148	cCRE_121812	D1CaB
chr12	118560649	118561148	cCRE_121812	D1Pu
chr12	118919903	118920402	cCRE_121879	D1Pu
chr12	118957152	118957651	cCRE_121885	D1Pu
chr12	118957152	118957651	cCRE_121885	D2Pu
chr12	119836141	119836640	cCRE_122099	D1Pu
chr12	119836141	119836640	cCRE_122099	D2Pu
chr12	120866589	120867088	cCRE_122325	D2Pu
chr12	121202615	121203114	cCRE_122387	D2CaB
chr12	121202615	121203114	cCRE_122387	D2Pu
chr12	121257504	121258003	cCRE_122404	D2Pu
chr12	121288365	121288864	cCRE_122417	D1Pu
chr12	122192410	122192909	cCRE_122596	D1Pu
chr12	122192410	122192909	cCRE_122596	D2Pu
chr12	122482794	122483293	cCRE_122658	D1Pu
chr12	122482794	122483293	cCRE_122658	D2Pu
chr12	123160473	123160972	cCRE_122842	D2Pu
chr12	123675386	123675885	cCRE_122942	D2CaB
chr12	124188614	124189113	cCRE_123024	D1Pu
chr12	124188614	124189113	cCRE_123024	D2Pu
chr12	124189638	124190137	cCRE_123025	D1CaB
chr12	124189638	124190137	cCRE_123025	D1Pu
chr12	124190332	124190831	cCRE_123026	D1Pu
chr12	124348538	124349037	cCRE_123059	D1Pu
chr12	124348538	124349037	cCRE_123059	D2Pu
chr12	124447409	124447908	cCRE_123109	D1Pu
chr12	124447409	124447908	cCRE_123109	D2Pu
chr12	124566427	124566926	cCRE_123159	D2Pu
chr12	124567480	124567979	cCRE_123161	D2Pu
chr12	124755182	124755681	cCRE_123225	D1Pu
chr12	124778453	124778952	cCRE_123235	D2Pu
chr12	124779842	124780341	cCRE_123237	D1Pu
chr12	124779842	124780341	cCRE_123237	D2Pu
chr12	124803907	124804406	cCRE_123246	D1Pu
chr12	124803907	124804406	cCRE_123246	D2Pu
chr12	124807224	124807723	cCRE_123247	D1Pu
chr12	124807224	124807723	cCRE_123247	D2Pu
chr12	124808886	124809385	cCRE_123248	D2Pu
chr12	124816420	124816919	cCRE_123250	D1Pu
chr12	124816420	124816919	cCRE_123250	D2Pu
chr12	124838137	124838636	cCRE_123255	D1Pu
chr12	124838137	124838636	cCRE_123255	D2Pu
chr12	124848474	124848973	cCRE_123258	D2Pu
chr12	126482981	126483480	cCRE_123585	D12NAC
chr12	126483529	126484028	cCRE_123586	D12NAC
chr12	127500099	127500598	cCRE_123701	D2CaB
chr12	127625428	127625927	cCRE_123722	D1Pu
chr12	127625428	127625927	cCRE_123722	D2Pu
chr12	127628984	127629483	cCRE_123724	D12NAC
chr12	127628984	127629483	cCRE_123724	D1Pu
chr12	127984652	127985151	cCRE_123823	D2CaB
chr12	128507469	128507968	cCRE_123912	D12NAC
chr12	128637566	128638065	cCRE_123936	D2Pu
chr12	129005457	129005956	cCRE_124029	D1Pu
chr12	129005457	129005956	cCRE_124029	D2Pu
chr12	129135558	129136057	cCRE_124052	D1Pu
chr12	129135558	129136057	cCRE_124052	D2Pu
chr12	129138706	129139205	cCRE_124053	D1Pu
chr12	129138706	129139205	cCRE_124053	D2Pu
chr12	129145246	129145745	cCRE_124055	D1Pu
chr12	129145246	129145745	cCRE_124055	D2Pu
chr12	129145861	129146360	cCRE_124056	D1Pu
chr12	129145861	129146360	cCRE_124056	D2Pu
chr12	129208579	129209078	cCRE_124071	D1Pu
chr12	129208579	129209078	cCRE_124071	D2Pu
chr12	129993351	129993850	cCRE_124223	D1CaB
chr12	130507453	130507952	cCRE_124312	D12NAC
chr12	130507453	130507952	cCRE_124312	D2Pu
chr12	130523518	130524017	cCRE_124317	D12NAC
chr12	130633689	130634188	cCRE_124349	D12NAC
chr12	130633689	130634188	cCRE_124349	D2Pu
chr12	130754285	130754784	cCRE_124379	D12NAC
chr12	130944447	130944946	cCRE_124414	D2CaB
chr12	131025150	131025649	cCRE_124427	D2Pu
chr12	131758168	131758667	cCRE_124588	D12NAC
chr12	132356597	132357096	cCRE_124771	D12NAC
chr13	19653322	19653821	cCRE_124965	D2CaB
chr13	19653322	19653821	cCRE_124965	D2Pu
chr13	19665406	19665905	cCRE_124967	D2Pu
chr13	20553283	20553782	cCRE_125121	D1Pu
chr13	20652740	20653239	cCRE_125136	D1Pu
chr13	20819970	20820469	cCRE_125179	D2Pu
chr13	20820533	20821032	cCRE_125180	D1Pu
chr13	20820533	20821032	cCRE_125180	D2Pu
chr13	20841696	20842195	cCRE_125188	D1Pu
chr13	20841696	20842195	cCRE_125188	D2Pu
chr13	21204397	21204896	cCRE_125247	D12NAC
chr13	21205014	21205513	cCRE_125248	D12NAC
chr13	21240532	21241031	cCRE_125252	D12NAC
chr13	21327398	21327897	cCRE_125269	D12NAC
chr13	21911804	21912303	cCRE_125380	D1CaB
chr13	22129915	22130414	cCRE_125422	D2CaB
chr13	22197971	22198470	cCRE_125433	D12NAC
chr13	22265539	22266038	cCRE_125446	D1Pu
chr13	22265539	22266038	cCRE_125446	D2Pu
chr13	22327163	22327662	cCRE_125454	D12NAC
chr13	22327880	22328379	cCRE_125455	D12NAC
chr13	22615213	22615712	cCRE_125498	D1Pu
chr13	22615213	22615712	cCRE_125498	D2Pu
chr13	22735284	22735783	cCRE_125510	D12NAC
chr13	23081976	23082475	cCRE_125570	D1CaB
chr13	23081976	23082475	cCRE_125570	D1Pu
chr13	23146899	23147398	cCRE_125587	D1Pu
chr13	23146899	23147398	cCRE_125587	D2Pu
chr13	23327515	23328014	cCRE_125617	D2Pu
chr13	23348655	23349154	cCRE_125622	D1Pu
chr13	23960521	23961020	cCRE_125777	D2CaB
chr13	24108213	24108712	cCRE_125825	D1Pu
chr13	24130701	24131200	cCRE_125834	D12NAC
chr13	24516715	24517214	cCRE_125915	D2Pu
chr13	24617325	24617824	cCRE_125925	D1Pu
chr13	24617325	24617824	cCRE_125925	D2Pu
chr13	25115373	25115872	cCRE_126002	D12NAC
chr13	25407348	25407847	cCRE_126078	D1CaB
chr13	25407348	25407847	cCRE_126078	D2Pu
chr13	25538220	25538719	cCRE_126118	D1Pu
chr13	25538220	25538719	cCRE_126118	D2Pu
chr13	25928837	25929336	cCRE_126170	D12NAC
chr13	25967177	25967676	cCRE_126178	D1CaB
chr13	25967177	25967676	cCRE_126178	D2CaB
chr13	26050673	26051172	cCRE_126202	D12NAC
chr13	26051770	26052269	cCRE_126204	D12NAC
chr13	26261881	26262380	cCRE_126230	D1Pu
chr13	26261881	26262380	cCRE_126230	D2Pu
chr13	26529551	26530050	cCRE_126294	D1Pu
chr13	27013984	27014483	cCRE_126437	D1Pu
chr13	27035943	27036442	cCRE_126445	D12NAC
chr13	28027981	28028480	cCRE_126650	D12NAC
chr13	28027981	28028480	cCRE_126650	D1CaB
chr13	28822732	28823231	cCRE_126795	D2Pu
chr13	29732357	29732856	cCRE_126992	D1CaB
chr13	29732357	29732856	cCRE_126992	D1Pu
chr13	29732357	29732856	cCRE_126992	D2CaB
chr13	29994097	29994596	cCRE_127057	D1Pu
chr13	29994791	29995290	cCRE_127058	D1Pu
chr13	29994791	29995290	cCRE_127058	D2Pu
chr13	30314543	30315042	cCRE_127149	D2Pu
chr13	30362974	30363473	cCRE_127169	D12NAC
chr13	30362974	30363473	cCRE_127169	D1Pu
chr13	30372521	30373020	cCRE_127172	D12NAC
chr13	30628572	30629071	cCRE_127229	D2Pu
chr13	30743534	30744033	cCRE_127274	D12NAC
chr13	30743534	30744033	cCRE_127274	D1Pu
chr13	30743534	30744033	cCRE_127274	D2Pu
chr13	30789769	30790268	cCRE_127289	D1Pu
chr13	30789769	30790268	cCRE_127289	D2Pu
chr13	30869947	30870446	cCRE_127324	D12NAC
chr13	30870486	30870985	cCRE_127325	D12NAC
chr13	30915708	30916207	cCRE_127348	D12NAC
chr13	30932436	30932935	cCRE_127358	D12NAC
chr13	31016010	31016509	cCRE_127378	D1Pu
chr13	31016010	31016509	cCRE_127378	D2Pu
chr13	31022989	31023488	cCRE_127380	D12NAC
chr13	31045671	31046170	cCRE_127390	D12NAC
chr13	31116184	31116683	cCRE_127422	D12NAC
chr13	31142155	31142654	cCRE_127430	D2Pu
chr13	31185241	31185740	cCRE_127442	D12NAC
chr13	31185241	31185740	cCRE_127442	D2Pu
chr13	31208162	31208661	cCRE_127451	D2Pu
chr13	31401903	31402402	cCRE_127495	D1CaB
chr13	31739295	31739794	cCRE_127561	D1Pu
chr13	31739295	31739794	cCRE_127561	D2Pu
chr13	31795542	31796041	cCRE_127573	D12NAC
chr13	31838731	31839230	cCRE_127581	D1CaB
chr13	31885783	31886282	cCRE_127601	D1Pu
chr13	31885783	31886282	cCRE_127601	D2Pu
chr13	32200688	32201187	cCRE_127697	D2CaB
chr13	32200688	32201187	cCRE_127697	D2Pu
chr13	32837587	32838086	cCRE_127834	D12NAC
chr13	32852466	32852965	cCRE_127845	D12NAC
chr13	32859747	32860246	cCRE_127847	D2Pu
chr13	32863129	32863628	cCRE_127848	D2Pu
chr13	33016635	33017134	cCRE_127893	D12NAC
chr13	33053050	33053549	cCRE_127902	D12NAC
chr13	33085953	33086452	cCRE_127913	D12NAC
chr13	33085953	33086452	cCRE_127913	D1Pu
chr13	33144358	33144857	cCRE_127942	D1Pu
chr13	33256483	33256982	cCRE_127983	D12NAC
chr13	33261655	33262154	cCRE_127987	D12NAC
chr13	33377402	33377901	cCRE_128032	D1CaB
chr13	33411261	33411760	cCRE_128039	D2CaB
chr13	33732997	33733496	cCRE_128120	D2Pu
chr13	33754741	33755240	cCRE_128127	D2CaB
chr13	34012283	34012782	cCRE_128188	D1CaB
chr13	34156180	34156679	cCRE_128219	D12NAC
chr13	34591069	34591568	cCRE_128335	D1CaB
chr13	34591069	34591568	cCRE_128335	D2CaB
chr13	34617314	34617813	cCRE_128344	D2Pu
chr13	34667089	34667588	cCRE_128356	D2Pu
chr13	34667601	34668100	cCRE_128357	D2Pu
chr13	34703934	34704433	cCRE_128366	D1Pu
chr13	34703934	34704433	cCRE_128366	D2Pu
chr13	34711665	34712164	cCRE_128368	D2CaB
chr13	34711665	34712164	cCRE_128368	D2Pu
chr13	34883622	34884121	cCRE_128406	D1Pu
chr13	34883622	34884121	cCRE_128406	D2Pu
chr13	35198591	35199090	cCRE_128444	D2Pu
chr13	35405780	35406279	cCRE_128482	D1CaB
chr13	35405780	35406279	cCRE_128482	D2CaB
chr13	35438517	35439016	cCRE_128484	D2CaB
chr13	35831269	35831768	cCRE_128595	D1Pu
chr13	35831269	35831768	cCRE_128595	D2Pu
chr13	35879089	35879588	cCRE_128621	D1Pu
chr13	35879089	35879588	cCRE_128621	D2Pu
chr13	35933326	35933825	cCRE_128647	D12NAC
chr13	35944232	35944731	cCRE_128653	D12NAC
chr13	35944232	35944731	cCRE_128653	D2Pu
chr13	36175868	36176367	cCRE_128739	D1Pu
chr13	36175868	36176367	cCRE_128739	D2Pu
chr13	36693265	36693764	cCRE_128856	D1CaB
chr13	36693265	36693764	cCRE_128856	D1Pu
chr13	36773011	36773510	cCRE_128879	D1CaB
chr13	37686541	37687040	cCRE_129033	D1Pu
chr13	37686541	37687040	cCRE_129033	D2Pu
chr13	37877505	37878004	cCRE_129079	D1CaB
chr13	37877505	37878004	cCRE_129079	D1Pu
chr13	38031614	38032113	cCRE_129107	D2CaB
chr13	38378207	38378706	cCRE_129162	D1CaB
chr13	38544982	38545481	cCRE_129191	D2CaB
chr13	38661240	38661739	cCRE_129211	D12NAC
chr13	38686666	38687165	cCRE_129221	D12NAC
chr13	38706649	38707148	cCRE_129227	D2CaB
chr13	39317770	39318269	cCRE_129351	D12NAC
chr13	39447867	39448366	cCRE_129394	D1CaB
chr13	39506506	39507005	cCRE_129415	D1CaB
chr13	39506506	39507005	cCRE_129415	D2CaB
chr13	39506506	39507005	cCRE_129415	D2Pu
chr13	39559776	39560275	cCRE_129437	D2CaB
chr13	39563270	39563769	cCRE_129438	D1CaB
chr13	39660595	39661094	cCRE_129467	D1Pu
chr13	39670486	39670985	cCRE_129470	D2Pu
chr13	39844499	39844998	cCRE_129509	D2CaB
chr13	39844499	39844998	cCRE_129509	D2Pu
chr13	39902136	39902635	cCRE_129520	D2Pu
chr13	40205968	40206467	cCRE_129606	D12NAC
chr13	40206491	40206990	cCRE_129607	D12NAC
chr13	40330871	40331370	cCRE_129641	D12NAC
chr13	40353142	40353641	cCRE_129651	D1Pu
chr13	40353142	40353641	cCRE_129651	D2Pu
chr13	40376926	40377425	cCRE_129657	D12NAC
chr13	40800552	40801051	cCRE_129787	D2CaB
chr13	40800552	40801051	cCRE_129787	D2Pu
chr13	41019117	41019616	cCRE_129831	D12NAC
chr13	41227808	41228307	cCRE_129859	D1Pu
chr13	41716421	41716920	cCRE_129977	D1Pu
chr13	41716421	41716920	cCRE_129977	D2Pu
chr13	41717532	41718031	cCRE_129978	D1Pu
chr13	41717532	41718031	cCRE_129978	D2Pu
chr13	41752654	41753153	cCRE_129988	D12NAC
chr13	41752654	41753153	cCRE_129988	D2Pu
chr13	41761538	41762037	cCRE_129990	D1Pu
chr13	42076022	42076521	cCRE_130061	D1Pu
chr13	42271771	42272270	cCRE_130103	D2Pu
chr13	42721376	42721875	cCRE_130197	D12NAC
chr13	42733378	42733877	cCRE_130200	D1Pu
chr13	42733378	42733877	cCRE_130200	D2Pu
chr13	42805147	42805646	cCRE_130221	D12NAC
chr13	42805147	42805646	cCRE_130221	D1Pu
chr13	42805147	42805646	cCRE_130221	D2Pu
chr13	43673992	43674491	cCRE_130488	D12NAC
chr13	43723223	43723722	cCRE_130500	D12NAC
chr13	43895037	43895536	cCRE_130542	D1Pu
chr13	43895037	43895536	cCRE_130542	D2Pu
chr13	43918511	43919010	cCRE_130548	D12NAC
chr13	44306297	44306796	cCRE_130689	D12NAC
chr13	44393355	44393854	cCRE_130713	D1Pu
chr13	44436605	44437104	cCRE_130734	D2Pu
chr13	44447220	44447719	cCRE_130740	D1Pu
chr13	44577064	44577563	cCRE_130765	D2Pu
chr13	44585297	44585796	cCRE_130768	D1Pu
chr13	44585297	44585796	cCRE_130768	D2Pu
chr13	44654308	44654807	cCRE_130775	D1CaB
chr13	44654308	44654807	cCRE_130775	D2CaB
chr13	44667192	44667691	cCRE_130779	D1Pu
chr13	44667192	44667691	cCRE_130779	D2Pu
chr13	44690311	44690810	cCRE_130786	D1Pu
chr13	44906565	44907064	cCRE_130836	D12NAC
chr13	44906565	44907064	cCRE_130836	D1CaB
chr13	44906565	44907064	cCRE_130836	D1Pu
chr13	44909772	44910271	cCRE_130839	D1Pu
chr13	44909772	44910271	cCRE_130839	D2Pu
chr13	45016780	45017279	cCRE_130865	D12NAC
chr13	45135542	45136041	cCRE_130888	D1CaB
chr13	45156483	45156982	cCRE_130895	D2CaB
chr13	45179736	45180235	cCRE_130905	D2CaB
chr13	45219746	45220245	cCRE_130920	D2CaB
chr13	45369129	45369628	cCRE_130971	D2Pu
chr13	45638530	45639029	cCRE_131026	D2Pu
chr13	45779816	45780315	cCRE_131053	D12NAC
chr13	45802818	45803317	cCRE_131060	D12NAC
chr13	45875929	45876428	cCRE_131090	D12NAC
chr13	46048487	46048986	cCRE_131125	D2Pu
chr13	46149673	46150172	cCRE_131157	D12NAC
chr13	46274110	46274609	cCRE_131186	D2Pu
chr13	46596025	46596524	cCRE_131272	D12NAC
chr13	46710446	46710945	cCRE_131309	D2Pu
chr13	46844685	46845184	cCRE_131341	D12NAC
chr13	46844685	46845184	cCRE_131341	D2CaB
chr13	46894504	46895003	cCRE_131355	D2CaB
chr13	46896633	46897132	cCRE_131357	D2CaB
chr13	47011717	47012216	cCRE_131390	D1CaB
chr13	47025868	47026367	cCRE_131396	D12NAC
chr13	47132894	47133393	cCRE_131436	D2CaB
chr13	47133527	47134026	cCRE_131437	D12NAC
chr13	47133527	47134026	cCRE_131437	D2CaB
chr13	47249981	47250480	cCRE_131467	D12NAC
chr13	47272606	47273105	cCRE_131473	D12NAC
chr13	47419405	47419904	cCRE_131498	D12NAC
chr13	47461769	47462268	cCRE_131508	D2CaB
chr13	47641490	47641989	cCRE_131542	D2Pu
chr13	47680684	47681183	cCRE_131550	D12NAC
chr13	47707463	47707962	cCRE_131558	D12NAC
chr13	47708424	47708923	cCRE_131559	D12NAC
chr13	47755518	47756017	cCRE_131563	D1Pu
chr13	47755518	47756017	cCRE_131563	D2Pu
chr13	47896514	47897013	cCRE_131602	D1CaB
chr13	47896514	47897013	cCRE_131602	D2CaB
chr13	47897275	47897774	cCRE_131603	D1CaB
chr13	47897275	47897774	cCRE_131603	D2CaB
chr13	48037873	48038372	cCRE_131626	D2Pu
chr13	48177901	48178400	cCRE_131665	D1CaB
chr13	48235426	48235925	cCRE_131690	D1Pu
chr13	48247703	48248202	cCRE_131693	D1CaB
chr13	48247703	48248202	cCRE_131693	D1Pu
chr13	48256599	48257098	cCRE_131697	D1CaB
chr13	48256599	48257098	cCRE_131697	D1Pu
chr13	48259416	48259915	cCRE_131699	D1CaB
chr13	48288364	48288863	cCRE_131707	D1CaB
chr13	48289908	48290407	cCRE_131709	D1Pu
chr13	48437342	48437841	cCRE_131738	D12NAC
chr13	48653272	48653771	cCRE_131804	D12NAC
chr13	48653272	48653771	cCRE_131804	D2CaB
chr13	48790994	48791493	cCRE_131832	D1CaB
chr13	48790994	48791493	cCRE_131832	D2CaB
chr13	48983953	48984452	cCRE_131875	D1CaB
chr13	48983953	48984452	cCRE_131875	D2CaB
chr13	48983953	48984452	cCRE_131875	D2Pu
chr13	48987226	48987725	cCRE_131877	D2CaB
chr13	49097382	49097881	cCRE_131891	D2Pu
chr13	49098155	49098654	cCRE_131892	D2Pu
chr13	49329651	49330150	cCRE_131942	D12NAC
chr13	49400011	49400510	cCRE_131963	D1CaB
chr13	49400011	49400510	cCRE_131963	D2CaB
chr13	49480411	49480910	cCRE_131982	D12NAC
chr13	49540489	49540988	cCRE_131999	D12NAC
chr13	49545993	49546492	cCRE_132001	D12NAC
chr13	49545993	49546492	cCRE_132001	D2Pu
chr13	49586653	49587152	cCRE_132015	D2Pu
chr13	49717330	49717829	cCRE_132045	D12NAC
chr13	49717330	49717829	cCRE_132045	D1Pu
chr13	50719468	50719967	cCRE_132249	D12NAC
chr13	50825111	50825610	cCRE_132272	D12NAC
chr13	50837262	50837761	cCRE_132277	D12NAC
chr13	50837262	50837761	cCRE_132277	D2Pu
chr13	51270576	51271075	cCRE_132406	D1CaB
chr13	51271652	51272151	cCRE_132407	D1CaB
chr13	51271652	51272151	cCRE_132407	D2CaB
chr13	51277888	51278387	cCRE_132409	D1CaB
chr13	51277888	51278387	cCRE_132409	D2CaB
chr13	51278460	51278959	cCRE_132410	D1CaB
chr13	51287246	51287745	cCRE_132413	D12NAC
chr13	51287246	51287745	cCRE_132413	D1CaB
chr13	51308400	51308899	cCRE_132423	D1CaB
chr13	51395090	51395589	cCRE_132449	D2CaB
chr13	51583872	51584371	cCRE_132481	D2Pu
chr13	51674489	51674988	cCRE_132513	D1CaB
chr13	51723510	51724009	cCRE_132524	D1CaB
chr13	51723510	51724009	cCRE_132524	D2CaB
chr13	51816814	51817313	cCRE_132565	D2Pu
chr13	51861691	51862190	cCRE_132581	D12NAC
chr13	51900728	51901227	cCRE_132597	D1CaB
chr13	51900728	51901227	cCRE_132597	D2CaB
chr13	51927086	51927585	cCRE_132610	D1Pu
chr13	51927086	51927585	cCRE_132610	D2Pu
chr13	52163805	52164304	cCRE_132658	D12NAC
chr13	52373267	52373766	cCRE_132683	D12NAC
chr13	52685301	52685800	cCRE_132723	D1CaB
chr13	52685301	52685800	cCRE_132723	D2CaB
chr13	52685301	52685800	cCRE_132723	D2Pu
chr13	52686117	52686616	cCRE_132724	D1Pu
chr13	52753958	52754457	cCRE_132743	D1CaB
chr13	52753958	52754457	cCRE_132743	D1Pu
chr13	52831860	52832359	cCRE_132772	D1Pu
chr13	52832876	52833375	cCRE_132773	D1CaB
chr13	52833485	52833984	cCRE_132774	D1CaB
chr13	52833485	52833984	cCRE_132774	D2CaB
chr13	52868071	52868570	cCRE_132790	D12NAC
chr13	52868071	52868570	cCRE_132790	D1Pu
chr13	52938060	52938559	cCRE_132819	D1CaB
chr13	52943920	52944419	cCRE_132822	D12NAC
chr13	52969280	52969779	cCRE_132832	D12NAC
chr13	52969280	52969779	cCRE_132832	D1Pu
chr13	52994876	52995375	cCRE_132841	D12NAC
chr13	52996162	52996661	cCRE_132843	D12NAC
chr13	53019324	53019823	cCRE_132849	D12NAC
chr13	53161096	53161595	cCRE_132903	D12NAC
chr13	53174397	53174896	cCRE_132911	D12NAC
chr13	53191004	53191503	cCRE_132918	D12NAC
chr13	53229187	53229686	cCRE_132932	D12NAC
chr13	53229187	53229686	cCRE_132932	D1CaB
chr13	53231427	53231926	cCRE_132933	D12NAC
chr13	53231427	53231926	cCRE_132933	D1Pu
chr13	53240468	53240967	cCRE_132937	D12NAC
chr13	53242450	53242949	cCRE_132938	D12NAC
chr13	53255764	53256263	cCRE_132944	D12NAC
chr13	53255764	53256263	cCRE_132944	D1Pu
chr13	53269740	53270239	cCRE_132951	D12NAC
chr13	53280201	53280700	cCRE_132954	D12NAC
chr13	53351114	53351613	cCRE_132973	D12NAC
chr13	53359159	53359658	cCRE_132977	D12NAC
chr13	53373680	53374179	cCRE_132983	D12NAC
chr13	53373680	53374179	cCRE_132983	D1Pu
chr13	53394610	53395109	cCRE_132986	D12NAC
chr13	53394610	53395109	cCRE_132986	D1Pu
chr13	53411403	53411902	cCRE_132991	D1Pu
chr13	53416868	53417367	cCRE_132994	D12NAC
chr13	53416868	53417367	cCRE_132994	D1Pu
chr13	53416868	53417367	cCRE_132994	D2Pu
chr13	53434778	53435277	cCRE_132999	D12NAC
chr13	53447777	53448276	cCRE_133003	D12NAC
chr13	53447777	53448276	cCRE_133003	D1Pu
chr13	53524339	53524838	cCRE_133027	D12NAC
chr13	53524339	53524838	cCRE_133027	D2Pu
chr13	53527589	53528088	cCRE_133029	D12NAC
chr13	53527589	53528088	cCRE_133029	D1Pu
chr13	53537574	53538073	cCRE_133031	D12NAC
chr13	53537574	53538073	cCRE_133031	D1Pu
chr13	53538681	53539180	cCRE_133032	D12NAC
chr13	53575025	53575524	cCRE_133040	D12NAC
chr13	53575025	53575524	cCRE_133040	D1Pu
chr13	53575025	53575524	cCRE_133040	D2Pu
chr13	53575823	53576322	cCRE_133041	D12NAC
chr13	53575823	53576322	cCRE_133041	D2Pu
chr13	53865543	53866042	cCRE_133092	D1CaB
chr13	54004211	54004710	cCRE_133109	D1Pu
chr13	54004211	54004710	cCRE_133109	D2Pu
chr13	54178764	54179263	cCRE_133137	D1Pu
chr13	54178764	54179263	cCRE_133137	D2CaB
chr13	54178764	54179263	cCRE_133137	D2Pu
chr13	54194127	54194626	cCRE_133142	D12NAC
chr13	54194649	54195148	cCRE_133143	D12NAC
chr13	54755221	54755720	cCRE_133196	D1CaB
chr13	54755221	54755720	cCRE_133196	D1Pu
chr13	54755221	54755720	cCRE_133196	D2Pu
chr13	54802080	54802579	cCRE_133201	D1Pu
chr13	54808291	54808790	cCRE_133203	D1CaB
chr13	54927473	54927972	cCRE_133217	D1Pu
chr13	54927473	54927972	cCRE_133217	D2Pu
chr13	55267610	55268109	cCRE_133259	D12NAC
chr13	55296362	55296861	cCRE_133261	D1Pu
chr13	55296362	55296861	cCRE_133261	D2Pu
chr13	55483600	55484099	cCRE_133278	D1CaB
chr13	55483600	55484099	cCRE_133278	D2CaB
chr13	55729512	55730011	cCRE_133302	D12NAC
chr13	55893460	55893959	cCRE_133308	D12NAC
chr13	56059380	56059879	cCRE_133321	D1CaB
chr13	56059380	56059879	cCRE_133321	D1Pu
chr13	56206661	56207160	cCRE_133338	D1Pu
chr13	56773083	56773582	cCRE_133375	D12NAC
chr13	57306686	57307185	cCRE_133414	D1Pu
chr13	57306686	57307185	cCRE_133414	D2Pu
chr13	57320562	57321061	cCRE_133416	D12NAC
chr13	57320562	57321061	cCRE_133416	D1Pu
chr13	57558101	57558600	cCRE_133439	D12NAC
chr13	57588773	57589272	cCRE_133442	D1Pu
chr13	57588773	57589272	cCRE_133442	D2Pu
chr13	57608897	57609396	cCRE_133445	D1Pu
chr13	57608897	57609396	cCRE_133445	D2Pu
chr13	57640917	57641416	cCRE_133456	D1Pu
chr13	57644061	57644560	cCRE_133457	D12NAC
chr13	57644061	57644560	cCRE_133457	D1Pu
chr13	57644646	57645145	cCRE_133458	D1Pu
chr13	57644646	57645145	cCRE_133458	D2Pu
chr13	57648686	57649185	cCRE_133460	D1Pu
chr13	57656513	57657012	cCRE_133463	D2Pu
chr13	57658683	57659182	cCRE_133465	D1Pu
chr13	57658683	57659182	cCRE_133465	D2Pu
chr13	57736813	57737312	cCRE_133490	D2Pu
chr13	58091225	58091724	cCRE_133542	D1CaB
chr13	58091225	58091724	cCRE_133542	D2CaB
chr13	58434519	58435018	cCRE_133588	D1Pu
chr13	58477222	58477721	cCRE_133597	D1Pu
chr13	58501739	58502238	cCRE_133601	D1Pu
chr13	58501739	58502238	cCRE_133601	D2Pu
chr13	58788228	58788727	cCRE_133636	D1Pu
chr13	58788228	58788727	cCRE_133636	D2Pu
chr13	59012795	59013294	cCRE_133664	D12NAC
chr13	59012795	59013294	cCRE_133664	D1Pu
chr13	59415538	59416037	cCRE_133745	D12NAC
chr13	59415538	59416037	cCRE_133745	D1Pu
chr13	59415538	59416037	cCRE_133745	D2Pu
chr13	59565259	59565758	cCRE_133785	D1CaB
chr13	59637927	59638426	cCRE_133792	D1Pu
chr13	59767945	59768444	cCRE_133822	D12NAC
chr13	59952394	59952893	cCRE_133854	D1CaB
chr13	60230602	60231101	cCRE_133875	D12NAC
chr13	60392819	60393318	cCRE_133899	D1Pu
chr13	61045128	61045627	cCRE_134004	D12NAC
chr13	61065713	61066212	cCRE_134010	D1Pu
chr13	61067930	61068429	cCRE_134011	D1Pu
chr13	61067930	61068429	cCRE_134011	D2Pu
chr13	61144026	61144525	cCRE_134030	D1CaB
chr13	61144026	61144525	cCRE_134030	D1Pu
chr13	61144026	61144525	cCRE_134030	D2Pu
chr13	61741365	61741864	cCRE_134139	D1CaB
chr13	61852147	61852646	cCRE_134159	D1CaB
chr13	61852147	61852646	cCRE_134159	D1Pu
chr13	62588453	62588952	cCRE_134240	D2CaB
chr13	62631085	62631584	cCRE_134247	D1CaB
chr13	62631085	62631584	cCRE_134247	D2CaB
chr13	62853658	62854157	cCRE_134269	D2CaB
chr13	62906823	62907322	cCRE_134270	D1CaB
chr13	63624603	63625102	cCRE_134314	D2Pu
chr13	63854596	63855095	cCRE_134333	D1Pu
chr13	63854596	63855095	cCRE_134333	D2Pu
chr13	63913332	63913831	cCRE_134336	D2Pu
chr13	64283792	64284291	cCRE_134362	D1CaB
chr13	64283792	64284291	cCRE_134362	D1Pu
chr13	64877051	64877550	cCRE_134414	D1Pu
chr13	64877051	64877550	cCRE_134414	D2Pu
chr13	65259535	65260034	cCRE_134440	D1CaB
chr13	65293034	65293533	cCRE_134447	D1CaB
chr13	65740501	65741000	cCRE_134487	D1CaB
chr13	65754705	65755204	cCRE_134491	D1CaB
chr13	65855217	65855716	cCRE_134497	D1Pu
chr13	66068644	66069143	cCRE_134529	D1CaB
chr13	66068644	66069143	cCRE_134529	D2CaB
chr13	66364372	66364871	cCRE_134579	D1Pu
chr13	66659726	66660225	cCRE_134663	D1Pu
chr13	66767786	66768285	cCRE_134679	D1Pu
chr13	66767786	66768285	cCRE_134679	D2Pu
chr13	66867874	66868373	cCRE_134706	D1CaB
chr13	66867874	66868373	cCRE_134706	D1Pu
chr13	66867874	66868373	cCRE_134706	D2CaB
chr13	66867874	66868373	cCRE_134706	D2Pu
chr13	66873168	66873667	cCRE_134707	D2CaB
chr13	66873168	66873667	cCRE_134707	D2Pu
chr13	66899350	66899849	cCRE_134719	D1Pu
chr13	66964584	66965083	cCRE_134738	D1Pu
chr13	66964584	66965083	cCRE_134738	D2CaB
chr13	67046877	67047376	cCRE_134766	D1Pu
chr13	67046877	67047376	cCRE_134766	D2Pu
chr13	67052780	67053279	cCRE_134770	D1Pu
chr13	67052780	67053279	cCRE_134770	D2Pu
chr13	67127954	67128453	cCRE_134792	D1CaB
chr13	67127954	67128453	cCRE_134792	D2CaB
chr13	67217903	67218402	cCRE_134823	D1Pu
chr13	67619328	67619827	cCRE_134872	D12NAC
chr13	67642769	67643268	cCRE_134878	D1Pu
chr13	67742693	67743192	cCRE_134891	D12NAC
chr13	67742693	67743192	cCRE_134891	D1CaB
chr13	67792796	67793295	cCRE_134896	D1CaB
chr13	67792796	67793295	cCRE_134896	D2Pu
chr13	67826533	67827032	cCRE_134904	D2CaB
chr13	68188744	68189243	cCRE_134963	D12NAC
chr13	68188744	68189243	cCRE_134963	D1Pu
chr13	68210241	68210740	cCRE_134968	D1Pu
chr13	68210241	68210740	cCRE_134968	D2Pu
chr13	68213965	68214464	cCRE_134970	D1Pu
chr13	68213965	68214464	cCRE_134970	D2Pu
chr13	68883867	68884366	cCRE_135017	D12NAC
chr13	69024777	69025276	cCRE_135028	D1CaB
chr13	69024777	69025276	cCRE_135028	D2CaB
chr13	69774750	69775249	cCRE_135093	D12NAC
chr13	69995655	69996154	cCRE_135115	D1CaB
chr13	69995655	69996154	cCRE_135115	D2CaB
chr13	70242416	70242915	cCRE_135141	D1CaB
chr13	70266984	70267483	cCRE_135147	D12NAC
chr13	70475044	70475543	cCRE_135158	D2CaB
chr13	70533134	70533633	cCRE_135160	D1CaB
chr13	70533134	70533633	cCRE_135160	D2CaB
chr13	70764412	70764911	cCRE_135182	D12NAC
chr13	70969298	70969797	cCRE_135203	D12NAC
chr13	70969298	70969797	cCRE_135203	D2Pu
chr13	71018964	71019463	cCRE_135209	D2Pu
chr13	71456657	71457156	cCRE_135249	D1Pu
chr13	71456657	71457156	cCRE_135249	D2Pu
chr13	71463280	71463779	cCRE_135251	D1CaB
chr13	71463280	71463779	cCRE_135251	D1Pu
chr13	71568469	71568968	cCRE_135264	D1CaB
chr13	71568469	71568968	cCRE_135264	D1Pu
chr13	71574663	71575162	cCRE_135265	D1CaB
chr13	71574663	71575162	cCRE_135265	D2Pu
chr13	71621515	71622014	cCRE_135276	D12NAC
chr13	71621515	71622014	cCRE_135276	D1CaB
chr13	71624679	71625178	cCRE_135277	D1CaB
chr13	71694409	71694908	cCRE_135291	D1CaB
chr13	71797018	71797517	cCRE_135308	D1Pu
chr13	71797018	71797517	cCRE_135308	D2Pu
chr13	71797652	71798151	cCRE_135309	D2Pu
chr13	72088236	72088735	cCRE_135344	D1Pu
chr13	72088236	72088735	cCRE_135344	D2Pu
chr13	72167221	72167720	cCRE_135357	D1CaB
chr13	72167221	72167720	cCRE_135357	D2Pu
chr13	72169561	72170060	cCRE_135359	D1CaB
chr13	72169561	72170060	cCRE_135359	D1Pu
chr13	72169561	72170060	cCRE_135359	D2Pu
chr13	72198778	72199277	cCRE_135370	D2Pu
chr13	72247525	72248024	cCRE_135377	D12NAC
chr13	72255864	72256363	cCRE_135380	D12NAC
chr13	72280239	72280738	cCRE_135381	D12NAC
chr13	72427615	72428114	cCRE_135398	D2CaB
chr13	72459308	72459807	cCRE_135406	D1CaB
chr13	72459308	72459807	cCRE_135406	D1Pu
chr13	72462174	72462673	cCRE_135407	D1CaB
chr13	72462174	72462673	cCRE_135407	D2CaB
chr13	72489581	72490080	cCRE_135415	D1CaB
chr13	72489581	72490080	cCRE_135415	D2CaB
chr13	72701595	72702094	cCRE_135439	D1CaB
chr13	72768649	72769148	cCRE_135450	D1Pu
chr13	72768649	72769148	cCRE_135450	D2Pu
chr13	73142812	73143311	cCRE_135518	D12NAC
chr13	73162254	73162753	cCRE_135521	D12NAC
chr13	73189761	73190260	cCRE_135531	D1CaB
chr13	73189761	73190260	cCRE_135531	D2CaB
chr13	73273635	73274134	cCRE_135551	D12NAC
chr13	73274189	73274688	cCRE_135552	D12NAC
chr13	73534169	73534668	cCRE_135607	D12NAC
chr13	73556339	73556838	cCRE_135616	D12NAC
chr13	73576970	73577469	cCRE_135621	D12NAC
chr13	73692207	73692706	cCRE_135640	D1CaB
chr13	73692787	73693286	cCRE_135641	D2Pu
chr13	73702656	73703155	cCRE_135644	D12NAC
chr13	73860677	73861176	cCRE_135697	D2CaB
chr13	73974139	73974638	cCRE_135729	D12NAC
chr13	74218235	74218734	cCRE_135794	D12NAC
chr13	74246351	74246850	cCRE_135797	D12NAC
chr13	74250564	74251063	cCRE_135798	D12NAC
chr13	74514163	74514662	cCRE_135860	D12NAC
chr13	74519266	74519765	cCRE_135863	D12NAC
chr13	74571731	74572230	cCRE_135871	D12NAC
chr13	75195761	75196260	cCRE_135987	D12NAC
chr13	75352886	75353385	cCRE_136020	D12NAC
chr13	75384959	75385458	cCRE_136029	D1CaB
chr13	75974097	75974596	cCRE_136190	D2CaB
chr13	76005802	76006301	cCRE_136195	D2Pu
chr13	76366173	76366672	cCRE_136276	D1CaB
chr13	76366173	76366672	cCRE_136276	D2Pu
chr13	76401563	76402062	cCRE_136286	D2Pu
chr13	77389081	77389580	cCRE_136564	D2Pu
chr13	77423237	77423736	cCRE_136575	D12NAC
chr13	77443484	77443983	cCRE_136580	D12NAC
chr13	77466699	77467198	cCRE_136588	D2CaB
chr13	77658937	77659436	cCRE_136653	D1Pu
chr13	77658937	77659436	cCRE_136653	D2Pu
chr13	78140967	78141466	cCRE_136780	D12NAC
chr13	78182770	78183269	cCRE_136782	D12NAC
chr13	78183722	78184221	cCRE_136783	D12NAC
chr13	78193774	78194273	cCRE_136785	D12NAC
chr13	78442742	78443241	cCRE_136814	D1CaB
chr13	78442742	78443241	cCRE_136814	D1Pu
chr13	78488073	78488572	cCRE_136822	D1CaB
chr13	78488073	78488572	cCRE_136822	D1Pu
chr13	78488073	78488572	cCRE_136822	D2Pu
chr13	79084991	79085490	cCRE_136885	D1CaB
chr13	79084991	79085490	cCRE_136885	D2CaB
chr13	79286810	79287309	cCRE_136908	D1CaB
chr13	79286810	79287309	cCRE_136908	D1Pu
chr13	79286810	79287309	cCRE_136908	D2Pu
chr13	79412034	79412533	cCRE_136944	D1Pu
chr13	79722773	79723272	cCRE_137019	D1Pu
chr13	79724649	79725148	cCRE_137022	D1Pu
chr13	79835845	79836344	cCRE_137049	D1CaB
chr13	80180690	80181189	cCRE_137171	D12NAC
chr13	80180690	80181189	cCRE_137171	D1Pu
chr13	80203688	80204187	cCRE_137180	D2Pu
chr13	80249277	80249776	cCRE_137192	D12NAC
chr13	80571414	80571913	cCRE_137283	D1CaB
chr13	80594649	80595148	cCRE_137293	D1Pu
chr13	80594649	80595148	cCRE_137293	D2Pu
chr13	80602302	80602801	cCRE_137295	D1CaB
chr13	80602302	80602801	cCRE_137295	D1Pu
chr13	80602302	80602801	cCRE_137295	D2Pu
chr13	80614889	80615388	cCRE_137302	D1Pu
chr13	80653065	80653564	cCRE_137312	D2Pu
chr13	80725697	80726196	cCRE_137321	D1CaB
chr13	80725697	80726196	cCRE_137321	D2CaB
chr13	80785303	80785802	cCRE_137333	D1CaB
chr13	80785303	80785802	cCRE_137333	D2Pu
chr13	81387759	81388258	cCRE_137423	D12NAC
chr13	81393415	81393914	cCRE_137425	D2CaB
chr13	81846829	81847328	cCRE_137481	D2CaB
chr13	81859443	81859942	cCRE_137485	D12NAC
chr13	82061598	82062097	cCRE_137504	D1Pu
chr13	82061598	82062097	cCRE_137504	D2Pu
chr13	82062709	82063208	cCRE_137505	D12NAC
chr13	82291652	82292151	cCRE_137536	D12NAC
chr13	83087107	83087606	cCRE_137635	D1Pu
chr13	83658004	83658503	cCRE_137699	D12NAC
chr13	83680508	83681007	cCRE_137706	D12NAC
chr13	83827090	83827589	cCRE_137745	D12NAC
chr13	83882224	83882723	cCRE_137760	D1Pu
chr13	83984589	83985088	cCRE_137770	D1Pu
chr13	83984589	83985088	cCRE_137770	D2Pu
chr13	85096131	85096630	cCRE_137900	D12NAC
chr13	85158154	85158653	cCRE_137909	D1Pu
chr13	85158154	85158653	cCRE_137909	D2Pu
chr13	85336233	85336732	cCRE_137936	D1Pu
chr13	85545634	85546133	cCRE_137971	D12NAC
chr13	85545634	85546133	cCRE_137971	D1Pu
chr13	85631576	85632075	cCRE_137977	D12NAC
chr13	85731670	85732169	cCRE_137988	D1Pu
chr13	85731670	85732169	cCRE_137988	D2Pu
chr13	85805199	85805698	cCRE_137999	D1Pu
chr13	85805199	85805698	cCRE_137999	D2Pu
chr13	85918057	85918556	cCRE_138011	D1CaB
chr13	86105372	86105871	cCRE_138033	D1CaB
chr13	86105372	86105871	cCRE_138033	D2Pu
chr13	86111465	86111964	cCRE_138034	D1CaB
chr13	86313402	86313901	cCRE_138050	D2Pu
chr13	86794603	86795102	cCRE_138106	D1CaB
chr13	86794603	86795102	cCRE_138106	D2CaB
chr13	87124078	87124577	cCRE_138147	D1CaB
chr13	87416608	87417107	cCRE_138178	D12NAC
chr13	87443933	87444432	cCRE_138179	D12NAC
chr13	87615009	87615508	cCRE_138214	D1Pu
chr13	87615009	87615508	cCRE_138214	D2Pu
chr13	87725024	87725523	cCRE_138236	D1CaB
chr13	87783306	87783805	cCRE_138251	D12NAC
chr13	87783306	87783805	cCRE_138251	D1Pu
chr13	87837519	87838018	cCRE_138263	D12NAC
chr13	88114098	88114597	cCRE_138302	D2Pu
chr13	88424352	88424851	cCRE_138335	D2Pu
chr13	88779396	88779895	cCRE_138380	D2Pu
chr13	89107876	89108375	cCRE_138419	D1Pu
chr13	89414778	89415277	cCRE_138443	D1Pu
chr13	89414778	89415277	cCRE_138443	D2Pu
chr13	89503550	89504049	cCRE_138455	D1Pu
chr13	89828785	89829284	cCRE_138479	D1CaB
chr13	89828785	89829284	cCRE_138479	D2Pu
chr13	89889141	89889640	cCRE_138483	D12NAC
chr13	90302020	90302519	cCRE_138530	D12NAC
chr13	90792265	90792764	cCRE_138617	D12NAC
chr13	90954739	90955238	cCRE_138647	D2Pu
chr13	91016150	91016649	cCRE_138657	D1Pu
chr13	91092130	91092629	cCRE_138668	D12NAC
chr13	91773822	91774321	cCRE_138777	D12NAC
chr13	92097321	92097820	cCRE_138830	D1Pu
chr13	92097321	92097820	cCRE_138830	D2Pu
chr13	92313743	92314242	cCRE_138860	D12NAC
chr13	92412756	92413255	cCRE_138874	D1CaB
chr13	92412756	92413255	cCRE_138874	D1Pu
chr13	92412756	92413255	cCRE_138874	D2Pu
chr13	92576236	92576735	cCRE_138910	D12NAC
chr13	92576825	92577324	cCRE_138911	D12NAC
chr13	92803637	92804136	cCRE_138942	D1Pu
chr13	92803637	92804136	cCRE_138942	D2Pu
chr13	92995698	92996197	cCRE_138974	D1CaB
chr13	93019030	93019529	cCRE_138976	D1Pu
chr13	93019030	93019529	cCRE_138976	D2CaB
chr13	93019030	93019529	cCRE_138976	D2Pu
chr13	93415313	93415812	cCRE_139043	D12NAC
chr13	93415313	93415812	cCRE_139043	D2CaB
chr13	93445377	93445876	cCRE_139049	D12NAC
chr13	93503480	93503979	cCRE_139057	D1CaB
chr13	93503480	93503979	cCRE_139057	D1Pu
chr13	93503480	93503979	cCRE_139057	D2Pu
chr13	93652698	93653197	cCRE_139094	D1Pu
chr13	93652698	93653197	cCRE_139094	D2Pu
chr13	93735879	93736378	cCRE_139108	D12NAC
chr13	93735879	93736378	cCRE_139108	D1Pu
chr13	93735879	93736378	cCRE_139108	D2Pu
chr13	93774295	93774794	cCRE_139124	D2Pu
chr13	93937124	93937623	cCRE_139156	D1Pu
chr13	93937124	93937623	cCRE_139156	D2Pu
chr13	94012618	94013117	cCRE_139173	D12NAC
chr13	94166389	94166888	cCRE_139211	D1CaB
chr13	94166389	94166888	cCRE_139211	D1Pu
chr13	94187140	94187639	cCRE_139219	D2Pu
chr13	94187785	94188284	cCRE_139220	D2Pu
chr13	94267612	94268111	cCRE_139243	D12NAC
chr13	94267612	94268111	cCRE_139243	D2Pu
chr13	94297253	94297752	cCRE_139250	D2CaB
chr13	94433624	94434123	cCRE_139298	D12NAC
chr13	94690853	94691352	cCRE_139352	D12NAC
chr13	94690853	94691352	cCRE_139352	D1Pu
chr13	94975002	94975501	cCRE_139392	D1Pu
chr13	94975002	94975501	cCRE_139392	D2Pu
chr13	95062572	95063071	cCRE_139399	D1CaB
chr13	95062572	95063071	cCRE_139399	D2CaB
chr13	95063073	95063572	cCRE_139400	D1CaB
chr13	95063073	95063572	cCRE_139400	D2CaB
chr13	95502084	95502583	cCRE_139480	D12NAC
chr13	95914988	95915487	cCRE_139566	D1CaB
chr13	95914988	95915487	cCRE_139566	D1Pu
chr13	96135277	96135776	cCRE_139600	D1Pu
chr13	96162097	96162596	cCRE_139604	D1CaB
chr13	96162097	96162596	cCRE_139604	D1Pu
chr13	96195038	96195537	cCRE_139613	D1CaB
chr13	96200821	96201320	cCRE_139616	D1CaB
chr13	96200821	96201320	cCRE_139616	D1Pu
chr13	96395260	96395759	cCRE_139672	D1Pu
chr13	96395260	96395759	cCRE_139672	D2Pu
chr13	96404264	96404763	cCRE_139675	D1Pu
chr13	96404264	96404763	cCRE_139675	D2Pu
chr13	96415037	96415536	cCRE_139678	D1Pu
chr13	96415037	96415536	cCRE_139678	D2Pu
chr13	96429334	96429833	cCRE_139685	D1Pu
chr13	96473354	96473853	cCRE_139695	D1CaB
chr13	96473354	96473853	cCRE_139695	D1Pu
chr13	96474048	96474547	cCRE_139696	D1CaB
chr13	96474048	96474547	cCRE_139696	D1Pu
chr13	96682196	96682695	cCRE_139742	D1CaB
chr13	96682196	96682695	cCRE_139742	D1Pu
chr13	96683033	96683532	cCRE_139743	D1CaB
chr13	96683033	96683532	cCRE_139743	D1Pu
chr13	96688298	96688797	cCRE_139746	D1CaB
chr13	96688298	96688797	cCRE_139746	D1Pu
chr13	96712579	96713078	cCRE_139753	D1CaB
chr13	96734610	96735109	cCRE_139758	D1Pu
chr13	96766134	96766633	cCRE_139770	D1Pu
chr13	97242630	97243129	cCRE_139899	D2Pu
chr13	97360293	97360792	cCRE_139950	D2Pu
chr13	97433216	97433715	cCRE_139983	D2Pu
chr13	97749089	97749588	cCRE_140051	D12NAC
chr13	97751386	97751885	cCRE_140052	D12NAC
chr13	97847183	97847682	cCRE_140072	D2CaB
chr13	98237929	98238428	cCRE_140183	D12NAC
chr13	98301188	98301687	cCRE_140205	D12NAC
chr13	98407701	98408200	cCRE_140248	D12NAC
chr13	98854466	98854965	cCRE_140379	D2CaB
chr13	98854466	98854965	cCRE_140379	D2Pu
chr13	98988813	98989312	cCRE_140422	D2CaB
chr13	99104339	99104838	cCRE_140453	D2Pu
chr13	99124844	99125343	cCRE_140457	D12NAC
chr13	99416657	99417156	cCRE_140557	D12NAC
chr13	99416657	99417156	cCRE_140557	D1Pu
chr13	99416657	99417156	cCRE_140557	D2Pu
chr13	99533308	99533807	cCRE_140590	D1Pu
chr13	99533308	99533807	cCRE_140590	D2Pu
chr13	100591311	100591810	cCRE_140809	D12NAC
chr13	100592199	100592698	cCRE_140810	D12NAC
chr13	100592199	100592698	cCRE_140810	D1CaB
chr13	100592199	100592698	cCRE_140810	D2CaB
chr13	100592730	100593229	cCRE_140811	D12NAC
chr13	100592730	100593229	cCRE_140811	D1CaB
chr13	100602596	100603095	cCRE_140812	D2CaB
chr13	100776695	100777194	cCRE_140857	D2Pu
chr13	100819665	100820164	cCRE_140866	D2Pu
chr13	101094519	101095018	cCRE_140894	D12NAC
chr13	101178586	101179085	cCRE_140914	D1Pu
chr13	101178586	101179085	cCRE_140914	D2Pu
chr13	101204355	101204854	cCRE_140918	D12NAC
chr13	101265913	101266412	cCRE_140931	D12NAC
chr13	101369602	101370101	cCRE_140957	D1Pu
chr13	101500226	101500725	cCRE_140991	D12NAC
chr13	101670487	101670986	cCRE_141021	D12NAC
chr13	101670487	101670986	cCRE_141021	D2CaB
chr13	101679998	101680497	cCRE_141022	D2CaB
chr13	101916334	101916833	cCRE_141078	D12NAC
chr13	101918068	101918567	cCRE_141080	D12NAC
chr13	101989524	101990023	cCRE_141102	D12NAC
chr13	102228635	102229134	cCRE_141174	D1Pu
chr13	102228635	102229134	cCRE_141174	D2Pu
chr13	102239232	102239731	cCRE_141178	D1Pu
chr13	102239232	102239731	cCRE_141178	D2Pu
chr13	102240049	102240548	cCRE_141179	D1Pu
chr13	102256441	102256940	cCRE_141182	D1Pu
chr13	102259814	102260313	cCRE_141183	D1Pu
chr13	102259814	102260313	cCRE_141183	D2Pu
chr13	102309171	102309670	cCRE_141196	D1Pu
chr13	102309171	102309670	cCRE_141196	D2Pu
chr13	102593436	102593935	cCRE_141274	D2Pu
chr13	102718669	102719168	cCRE_141311	D12NAC
chr13	102932683	102933182	cCRE_141374	D1CaB
chr13	102951376	102951875	cCRE_141380	D12NAC
chr13	102951376	102951875	cCRE_141380	D1Pu
chr13	102974725	102975224	cCRE_141384	D12NAC
chr13	102980746	102981245	cCRE_141387	D1CaB
chr13	102980746	102981245	cCRE_141387	D2Pu
chr13	103182879	103183378	cCRE_141420	D2CaB
chr13	103218282	103218781	cCRE_141427	D12NAC
chr13	103277385	103277884	cCRE_141436	D12NAC
chr13	103347372	103347871	cCRE_141448	D2CaB
chr13	103347372	103347871	cCRE_141448	D2Pu
chr13	103415332	103415831	cCRE_141463	D1Pu
chr13	103415332	103415831	cCRE_141463	D2Pu
chr13	103833489	103833988	cCRE_141518	D1CaB
chr13	104062650	104063149	cCRE_141540	D12NAC
chr13	104071884	104072383	cCRE_141542	D12NAC
chr13	104071884	104072383	cCRE_141542	D2Pu
chr13	104386565	104387064	cCRE_141579	D1CaB
chr13	104620014	104620513	cCRE_141609	D12NAC
chr13	104620014	104620513	cCRE_141609	D2Pu
chr13	104794554	104795053	cCRE_141642	D1CaB
chr13	104992036	104992535	cCRE_141670	D1Pu
chr13	104992036	104992535	cCRE_141670	D2Pu
chr13	105034923	105035422	cCRE_141681	D1CaB
chr13	105034923	105035422	cCRE_141681	D2Pu
chr13	105129357	105129856	cCRE_141697	D1CaB
chr13	105139173	105139672	cCRE_141699	D12NAC
chr13	105236884	105237383	cCRE_141720	D12NAC
chr13	105236884	105237383	cCRE_141720	D2Pu
chr13	105262441	105262940	cCRE_141723	D1Pu
chr13	105262441	105262940	cCRE_141723	D2Pu
chr13	105307758	105308257	cCRE_141729	D1CaB
chr13	105367292	105367791	cCRE_141743	D1Pu
chr13	105498940	105499439	cCRE_141767	D1Pu
chr13	105627229	105627728	cCRE_141788	D1Pu
chr13	105627229	105627728	cCRE_141788	D2Pu
chr13	105728499	105728998	cCRE_141800	D12NAC
chr13	105759218	105759717	cCRE_141806	D12NAC
chr13	105763760	105764259	cCRE_141808	D12NAC
chr13	105769000	105769499	cCRE_141810	D12NAC
chr13	105774149	105774648	cCRE_141812	D12NAC
chr13	105925508	105926007	cCRE_141847	D12NAC
chr13	105925508	105926007	cCRE_141847	D1CaB
chr13	105933693	105934192	cCRE_141850	D12NAC
chr13	106099677	106100176	cCRE_141891	D12NAC
chr13	106120727	106121226	cCRE_141899	D1CaB
chr13	106123963	106124462	cCRE_141900	D1Pu
chr13	106123963	106124462	cCRE_141900	D2CaB
chr13	106123963	106124462	cCRE_141900	D2Pu
chr13	106159772	106160271	cCRE_141912	D12NAC
chr13	106159772	106160271	cCRE_141912	D2Pu
chr13	106161134	106161633	cCRE_141914	D1Pu
chr13	106161134	106161633	cCRE_141914	D2Pu
chr13	106175573	106176072	cCRE_141916	D12NAC
chr13	106182438	106182937	cCRE_141917	D1CaB
chr13	106182438	106182937	cCRE_141917	D2CaB
chr13	106202514	106203013	cCRE_141920	D12NAC
chr13	106212317	106212816	cCRE_141922	D1Pu
chr13	106294687	106295186	cCRE_141941	D1CaB
chr13	106294687	106295186	cCRE_141941	D2CaB
chr13	106362687	106363186	cCRE_141958	D1CaB
chr13	106362687	106363186	cCRE_141958	D2Pu
chr13	106371953	106372452	cCRE_141962	D1Pu
chr13	106415924	106416423	cCRE_141978	D12NAC
chr13	106416647	106417146	cCRE_141979	D12NAC
chr13	106416647	106417146	cCRE_141979	D1CaB
chr13	106443505	106444004	cCRE_141983	D12NAC
chr13	106472093	106472592	cCRE_141989	D12NAC
chr13	106643953	106644452	cCRE_142057	D1CaB
chr13	106761393	106761892	cCRE_142100	D1Pu
chr13	106903169	106903668	cCRE_142134	D1Pu
chr13	106940422	106940921	cCRE_142142	D1CaB
chr13	106940422	106940921	cCRE_142142	D2CaB
chr13	106941095	106941594	cCRE_142143	D1CaB
chr13	107035119	107035618	cCRE_142159	D1CaB
chr13	107126281	107126780	cCRE_142176	D1CaB
chr13	107234662	107235161	cCRE_142193	D1Pu
chr13	107234662	107235161	cCRE_142193	D2Pu
chr13	107295977	107296476	cCRE_142208	D1CaB
chr13	107397166	107397665	cCRE_142239	D1CaB
chr13	107397166	107397665	cCRE_142239	D1Pu
chr13	107397166	107397665	cCRE_142239	D2Pu
chr13	108337340	108337839	cCRE_142435	D1Pu
chr13	108595972	108596471	cCRE_142492	D12NAC
chr13	108723274	108723773	cCRE_142494	D1Pu
chr13	108723274	108723773	cCRE_142494	D2Pu
chr13	108786460	108786959	cCRE_142508	D12NAC
chr13	108813511	108814010	cCRE_142510	D12NAC
chr13	108931817	108932316	cCRE_142531	D12NAC
chr13	109029559	109030058	cCRE_142553	D12NAC
chr13	109195387	109195886	cCRE_142605	D2CaB
chr13	109233269	109233768	cCRE_142618	D1CaB
chr13	109233269	109233768	cCRE_142618	D2CaB
chr13	109233866	109234365	cCRE_142619	D1CaB
chr13	109233866	109234365	cCRE_142619	D2CaB
chr13	109551947	109552446	cCRE_142693	D1Pu
chr13	109585539	109586038	cCRE_142698	D1CaB
chr13	109585539	109586038	cCRE_142698	D1Pu
chr13	109585539	109586038	cCRE_142698	D2Pu
chr13	109587433	109587932	cCRE_142699	D1CaB
chr13	109587433	109587932	cCRE_142699	D1Pu
chr13	109587433	109587932	cCRE_142699	D2Pu
chr13	109653637	109654136	cCRE_142714	D1Pu
chr13	109654202	109654701	cCRE_142715	D1Pu
chr13	109725801	109726300	cCRE_142740	D1CaB
chr13	109725801	109726300	cCRE_142740	D2CaB
chr13	109979166	109979665	cCRE_142791	D12NAC
chr13	110109762	110110261	cCRE_142821	D12NAC
chr13	110343167	110343666	cCRE_142908	D12NAC
chr13	110415557	110416056	cCRE_142930	D12NAC
chr13	110415557	110416056	cCRE_142930	D1Pu
chr13	110416061	110416560	cCRE_142931	D12NAC
chr13	110416061	110416560	cCRE_142931	D1Pu
chr13	111280165	111280664	cCRE_143181	D1Pu
chr13	111322482	111322981	cCRE_143199	D1Pu
chr13	111371203	111371702	cCRE_143214	D12NAC
chr13	111371203	111371702	cCRE_143214	D1Pu
chr13	111411139	111411638	cCRE_143224	D1Pu
chr13	111423414	111423913	cCRE_143228	D12NAC
chr13	111432009	111432508	cCRE_143232	D1Pu
chr13	111615142	111615641	cCRE_143273	D1CaB
chr13	111623133	111623632	cCRE_143275	D12NAC
chr13	111893500	111893999	cCRE_143299	D1CaB
chr13	111894081	111894580	cCRE_143300	D1CaB
chr13	111926342	111926841	cCRE_143307	D1CaB
chr13	111926342	111926841	cCRE_143307	D1Pu
chr13	112056203	112056702	cCRE_143334	D1CaB
chr13	112056203	112056702	cCRE_143334	D1Pu
chr13	112057616	112058115	cCRE_143335	D1CaB
chr13	112057616	112058115	cCRE_143335	D1Pu
chr13	112058398	112058897	cCRE_143336	D1CaB
chr13	112066681	112067180	cCRE_143338	D1CaB
chr13	112066681	112067180	cCRE_143338	D1Pu
chr13	112068037	112068536	cCRE_143339	D1Pu
chr13	112071855	112072354	cCRE_143340	D1CaB
chr13	112071855	112072354	cCRE_143340	D1Pu
chr13	112072548	112073047	cCRE_143341	D1CaB
chr13	112072548	112073047	cCRE_143341	D1Pu
chr13	112073318	112073817	cCRE_143342	D1CaB
chr13	112073318	112073817	cCRE_143342	D1Pu
chr13	112111982	112112481	cCRE_143354	D1CaB
chr13	112168684	112169183	cCRE_143364	D12NAC
chr13	112648900	112649399	cCRE_143399	D1Pu
chr13	112648900	112649399	cCRE_143399	D2Pu
chr13	112651405	112651904	cCRE_143400	D1Pu
chr13	112651405	112651904	cCRE_143400	D2Pu
chr13	112730251	112730750	cCRE_143417	D1Pu
chr13	112775034	112775533	cCRE_143437	D1Pu
chr13	112806676	112807175	cCRE_143445	D12NAC
chr13	112806676	112807175	cCRE_143445	D2Pu
chr13	112807269	112807768	cCRE_143446	D12NAC
chr13	113316558	113317057	cCRE_143612	D1CaB
chr13	113557773	113558272	cCRE_143664	D12NAC
chr13	113906475	113906974	cCRE_143718	D2CaB
chr14	20489504	20490003	cCRE_143842	D12NAC
chr14	21308551	21309050	cCRE_144011	D12NAC
chr14	21362476	21362975	cCRE_144020	D2CaB
chr14	22166921	22167420	cCRE_144142	D1Pu
chr14	22166921	22167420	cCRE_144142	D2Pu
chr14	22432630	22433129	cCRE_144211	D12NAC
chr14	22485545	22486044	cCRE_144231	D12NAC
chr14	22501964	22502463	cCRE_144238	D12NAC
chr14	22502582	22503081	cCRE_144239	D12NAC
chr14	22524731	22525230	cCRE_144249	D12NAC
chr14	22566805	22567304	cCRE_144264	D12NAC
chr14	22999235	22999734	cCRE_144359	D1Pu
chr14	23017013	23017512	cCRE_144364	D1Pu
chr14	23017013	23017512	cCRE_144364	D2Pu
chr14	23022948	23023447	cCRE_144366	D12NAC
chr14	23052219	23052718	cCRE_144374	D12NAC
chr14	23135815	23136314	cCRE_144403	D1Pu
chr14	23135815	23136314	cCRE_144403	D2Pu
chr14	23147689	23148188	cCRE_144407	D1CaB
chr14	23160855	23161354	cCRE_144413	D1Pu
chr14	24779133	24779632	cCRE_144622	D1CaB
chr14	24779133	24779632	cCRE_144622	D2Pu
chr14	24780286	24780785	cCRE_144623	D2Pu
chr14	24812546	24813045	cCRE_144636	D1CaB
chr14	24815366	24815865	cCRE_144637	D2Pu
chr14	24838932	24839431	cCRE_144647	D1Pu
chr14	24838932	24839431	cCRE_144647	D2Pu
chr14	24847415	24847914	cCRE_144651	D1CaB
chr14	24864241	24864740	cCRE_144656	D1CaB
chr14	24864241	24864740	cCRE_144656	D2Pu
chr14	24875419	24875918	cCRE_144660	D1CaB
chr14	24883910	24884409	cCRE_144666	D1CaB
chr14	24888412	24888911	cCRE_144669	D1CaB
chr14	24888412	24888911	cCRE_144669	D2CaB
chr14	24914627	24915126	cCRE_144681	D1CaB
chr14	24914627	24915126	cCRE_144681	D2CaB
chr14	24927780	24928279	cCRE_144687	D1CaB
chr14	24927780	24928279	cCRE_144687	D2CaB
chr14	24928409	24928908	cCRE_144688	D2CaB
chr14	24937961	24938460	cCRE_144692	D1CaB
chr14	24937961	24938460	cCRE_144692	D2CaB
chr14	24966028	24966527	cCRE_144699	D1CaB
chr14	24966028	24966527	cCRE_144699	D2CaB
chr14	24968824	24969323	cCRE_144701	D1CaB
chr14	24968824	24969323	cCRE_144701	D2CaB
chr14	24971299	24971798	cCRE_144703	D1CaB
chr14	24992889	24993388	cCRE_144710	D1CaB
chr14	25011065	25011564	cCRE_144715	D2CaB
chr14	25042837	25043336	cCRE_144723	D2CaB
chr14	25048485	25048984	cCRE_144725	D1CaB
chr14	25048485	25048984	cCRE_144725	D2CaB
chr14	25049267	25049766	cCRE_144726	D1CaB
chr14	25069864	25070363	cCRE_144732	D1CaB
chr14	25226507	25227006	cCRE_144761	D2CaB
chr14	25249931	25250430	cCRE_144768	D12NAC
chr14	25259005	25259504	cCRE_144771	D12NAC
chr14	25259830	25260329	cCRE_144772	D12NAC
chr14	25547989	25548488	cCRE_144820	D2CaB
chr14	25550898	25551397	cCRE_144821	D12NAC
chr14	25663405	25663904	cCRE_144832	D1CaB
chr14	25663405	25663904	cCRE_144832	D1Pu
chr14	25664039	25664538	cCRE_144833	D1CaB
chr14	25664039	25664538	cCRE_144833	D1Pu
chr14	25664039	25664538	cCRE_144833	D2Pu
chr14	25696198	25696697	cCRE_144836	D1Pu
chr14	25696198	25696697	cCRE_144836	D2Pu
chr14	25907626	25908125	cCRE_144879	D1Pu
chr14	25908625	25909124	cCRE_144880	D1Pu
chr14	26121708	26122207	cCRE_144923	D1Pu
chr14	26121708	26122207	cCRE_144923	D2Pu
chr14	26128740	26129239	cCRE_144924	D1Pu
chr14	26128740	26129239	cCRE_144924	D2Pu
chr14	26139247	26139746	cCRE_144929	D1CaB
chr14	26139247	26139746	cCRE_144929	D1Pu
chr14	26415358	26415857	cCRE_145002	D1CaB
chr14	26415358	26415857	cCRE_145002	D1Pu
chr14	26415358	26415857	cCRE_145002	D2CaB
chr14	26836121	26836620	cCRE_145065	D1Pu
chr14	26840487	26840986	cCRE_145067	D1Pu
chr14	26853857	26854356	cCRE_145070	D1CaB
chr14	26853857	26854356	cCRE_145070	D1Pu
chr14	26979251	26979750	cCRE_145102	D1Pu
chr14	26979251	26979750	cCRE_145102	D2Pu
chr14	27960613	27961112	cCRE_145207	D2CaB
chr14	28366038	28366537	cCRE_145258	D2CaB
chr14	28515532	28516031	cCRE_145281	D12NAC
chr14	28676255	28676754	cCRE_145301	D2CaB
chr14	28944148	28944647	cCRE_145367	D1CaB
chr14	28944148	28944647	cCRE_145367	D2CaB
chr14	28953059	28953558	cCRE_145370	D1CaB
chr14	28998806	28999305	cCRE_145377	D2Pu
chr14	28999425	28999924	cCRE_145378	D2Pu
chr14	29015201	29015700	cCRE_145380	D1Pu
chr14	29015201	29015700	cCRE_145380	D2CaB
chr14	29015201	29015700	cCRE_145380	D2Pu
chr14	29060020	29060519	cCRE_145394	D1CaB
chr14	29390559	29391058	cCRE_145490	D12NAC
chr14	29419924	29420423	cCRE_145499	D1Pu
chr14	29419924	29420423	cCRE_145499	D2Pu
chr14	29420489	29420988	cCRE_145500	D1Pu
chr14	29420489	29420988	cCRE_145500	D2Pu
chr14	29425645	29426144	cCRE_145502	D12NAC
chr14	29425645	29426144	cCRE_145502	D1CaB
chr14	29425645	29426144	cCRE_145502	D2Pu
chr14	29438504	29439003	cCRE_145506	D2Pu
chr14	29439124	29439623	cCRE_145507	D1Pu
chr14	29439124	29439623	cCRE_145507	D2Pu
chr14	29442750	29443249	cCRE_145509	D12NAC
chr14	29442750	29443249	cCRE_145509	D1CaB
chr14	29442750	29443249	cCRE_145509	D1Pu
chr14	29443432	29443931	cCRE_145510	D12NAC
chr14	29443432	29443931	cCRE_145510	D2Pu
chr14	29594239	29594738	cCRE_145554	D2Pu
chr14	29609741	29610240	cCRE_145562	D2CaB
chr14	29609741	29610240	cCRE_145562	D2Pu
chr14	29659619	29660118	cCRE_145572	D1Pu
chr14	29659619	29660118	cCRE_145572	D2Pu
chr14	29893636	29894135	cCRE_145642	D1Pu
chr14	29905489	29905988	cCRE_145644	D2Pu
chr14	30038108	30038607	cCRE_145665	D1CaB
chr14	30116463	30116962	cCRE_145681	D2CaB
chr14	30118914	30119413	cCRE_145683	D2CaB
chr14	30191633	30192132	cCRE_145705	D1Pu
chr14	30191633	30192132	cCRE_145705	D2Pu
chr14	30194574	30195073	cCRE_145707	D1CaB
chr14	30194574	30195073	cCRE_145707	D2CaB
chr14	30225900	30226399	cCRE_145720	D1Pu
chr14	30225900	30226399	cCRE_145720	D2Pu
chr14	30232609	30233108	cCRE_145723	D1Pu
chr14	30275589	30276088	cCRE_145740	D1Pu
chr14	30275589	30276088	cCRE_145740	D2Pu
chr14	30349475	30349974	cCRE_145762	D1Pu
chr14	30349475	30349974	cCRE_145762	D2Pu
chr14	30381460	30381959	cCRE_145774	D1Pu
chr14	30381460	30381959	cCRE_145774	D2Pu
chr14	30499068	30499567	cCRE_145813	D2Pu
chr14	31086524	31087023	cCRE_145918	D1CaB
chr14	31997388	31997887	cCRE_146076	D1Pu
chr14	31997388	31997887	cCRE_146076	D2Pu
chr14	32023121	32023620	cCRE_146087	D1Pu
chr14	32023121	32023620	cCRE_146087	D2Pu
chr14	32250640	32251139	cCRE_146127	D1Pu
chr14	32401275	32401774	cCRE_146172	D1Pu
chr14	32461520	32462019	cCRE_146198	D1CaB
chr14	32475371	32475870	cCRE_146204	D1CaB
chr14	32546978	32547477	cCRE_146227	D2Pu
chr14	32602545	32603044	cCRE_146247	D2Pu
chr14	32825469	32825968	cCRE_146308	D2CaB
chr14	32991621	32992120	cCRE_146335	D12NAC
chr14	33061528	33062027	cCRE_146349	D12NAC
chr14	33435800	33436299	cCRE_146427	D12NAC
chr14	33567282	33567781	cCRE_146460	D12NAC
chr14	33603599	33604098	cCRE_146472	D1Pu
chr14	33603599	33604098	cCRE_146472	D2Pu
chr14	33692709	33693208	cCRE_146498	D12NAC
chr14	33944923	33945422	cCRE_146570	D1CaB
chr14	33944923	33945422	cCRE_146570	D1Pu
chr14	33944923	33945422	cCRE_146570	D2Pu
chr14	34266465	34266964	cCRE_146644	D1CaB
chr14	35314178	35314677	cCRE_146798	D1Pu
chr14	35314178	35314677	cCRE_146798	D2Pu
chr14	35314754	35315253	cCRE_146799	D1Pu
chr14	35401161	35401660	cCRE_146825	D1Pu
chr14	35475915	35476414	cCRE_146844	D1Pu
chr14	35475915	35476414	cCRE_146844	D2Pu
chr14	35507179	35507678	cCRE_146850	D1CaB
chr14	35507179	35507678	cCRE_146850	D1Pu
chr14	35507179	35507678	cCRE_146850	D2Pu
chr14	36071312	36071811	cCRE_146954	D12NAC
chr14	36118835	36119334	cCRE_146962	D2Pu
chr14	36149310	36149809	cCRE_146966	D1Pu
chr14	36149310	36149809	cCRE_146966	D2Pu
chr14	36410297	36410796	cCRE_147022	D1CaB
chr14	36410297	36410796	cCRE_147022	D2CaB
chr14	36410297	36410796	cCRE_147022	D2Pu
chr14	36421854	36422353	cCRE_147024	D1Pu
chr14	36421854	36422353	cCRE_147024	D2Pu
chr14	37033007	37033506	cCRE_147098	D1Pu
chr14	37033007	37033506	cCRE_147098	D2Pu
chr14	37489203	37489702	cCRE_147146	D1Pu
chr14	37929939	37930438	cCRE_147203	D1CaB
chr14	38053609	38054108	cCRE_147223	D12NAC
chr14	38138411	38138910	cCRE_147238	D12NAC
chr14	38199742	38200241	cCRE_147249	D12NAC
chr14	38207911	38208410	cCRE_147252	D12NAC
chr14	38208968	38209467	cCRE_147253	D12NAC
chr14	38255562	38256061	cCRE_147271	D12NAC
chr14	38291400	38291899	cCRE_147278	D12NAC
chr14	38292021	38292520	cCRE_147279	D12NAC
chr14	38357486	38357985	cCRE_147288	D12NAC
chr14	38361650	38362149	cCRE_147290	D12NAC
chr14	38361650	38362149	cCRE_147290	D1CaB
chr14	38404235	38404734	cCRE_147296	D12NAC
chr14	38409270	38409769	cCRE_147300	D12NAC
chr14	38568527	38569026	cCRE_147329	D1Pu
chr14	38568527	38569026	cCRE_147329	D2Pu
chr14	38669469	38669968	cCRE_147345	D1Pu
chr14	38669469	38669968	cCRE_147345	D2Pu
chr14	38670344	38670843	cCRE_147346	D1Pu
chr14	38670344	38670843	cCRE_147346	D2Pu
chr14	38742836	38743335	cCRE_147357	D1Pu
chr14	38743942	38744441	cCRE_147358	D1Pu
chr14	38743942	38744441	cCRE_147358	D2Pu
chr14	38799592	38800091	cCRE_147373	D1Pu
chr14	38951176	38951675	cCRE_147412	D12NAC
chr14	39229052	39229551	cCRE_147463	D12NAC
chr14	39253873	39254372	cCRE_147472	D12NAC
chr14	39253873	39254372	cCRE_147472	D1CaB
chr14	39358946	39359445	cCRE_147492	D2Pu
chr14	39359680	39360179	cCRE_147493	D2Pu
chr14	39434323	39434822	cCRE_147517	D2Pu
chr14	39489160	39489659	cCRE_147529	D2Pu
chr14	39857364	39857863	cCRE_147611	D1Pu
chr14	39857364	39857863	cCRE_147611	D2Pu
chr14	40019917	40020416	cCRE_147640	D12NAC
chr14	40152578	40153077	cCRE_147671	D12NAC
chr14	40616119	40616618	cCRE_147720	D1Pu
chr14	41297328	41297827	cCRE_147774	D12NAC
chr14	41297906	41298405	cCRE_147775	D1CaB
chr14	42134307	42134806	cCRE_147886	D1CaB
chr14	43924948	43925447	cCRE_148060	D1CaB
chr14	44557961	44558460	cCRE_148133	D12NAC
chr14	44598355	44598854	cCRE_148137	D1CaB
chr14	44598355	44598854	cCRE_148137	D1Pu
chr14	44691344	44691843	cCRE_148154	D1CaB
chr14	44691344	44691843	cCRE_148154	D2CaB
chr14	44692469	44692968	cCRE_148155	D1CaB
chr14	44692469	44692968	cCRE_148155	D2CaB
chr14	44735340	44735839	cCRE_148160	D1CaB
chr14	44735340	44735839	cCRE_148160	D2Pu
chr14	44756497	44756996	cCRE_148163	D1Pu
chr14	44756497	44756996	cCRE_148163	D2Pu
chr14	45081962	45082461	cCRE_148225	D1Pu
chr14	45081962	45082461	cCRE_148225	D2CaB
chr14	45081962	45082461	cCRE_148225	D2Pu
chr14	45082744	45083243	cCRE_148226	D1Pu
chr14	45095949	45096448	cCRE_148231	D2CaB
chr14	45239211	45239710	cCRE_148254	D12NAC
chr14	45287582	45288081	cCRE_148262	D2CaB
chr14	45437375	45437874	cCRE_148279	D1CaB
chr14	45571506	45572005	cCRE_148290	D12NAC
chr14	45571506	45572005	cCRE_148290	D1Pu
chr14	45848476	45848975	cCRE_148323	D1CaB
chr14	45867018	45867517	cCRE_148327	D1Pu
chr14	45867018	45867517	cCRE_148327	D2Pu
chr14	45875822	45876321	cCRE_148328	D1Pu
chr14	45875822	45876321	cCRE_148328	D2Pu
chr14	46088123	46088622	cCRE_148359	D1CaB
chr14	46088123	46088622	cCRE_148359	D1Pu
chr14	46183599	46184098	cCRE_148370	D1CaB
chr14	46183599	46184098	cCRE_148370	D1Pu
chr14	46188988	46189487	cCRE_148371	D1Pu
chr14	46325712	46326211	cCRE_148399	D1CaB
chr14	46369065	46369564	cCRE_148408	D1CaB
chr14	46749088	46749587	cCRE_148446	D2CaB
chr14	46957552	46958051	cCRE_148473	D1CaB
chr14	46972050	46972549	cCRE_148474	D1CaB
chr14	46972050	46972549	cCRE_148474	D2CaB
chr14	46972050	46972549	cCRE_148474	D2Pu
chr14	47196211	47196710	cCRE_148511	D1Pu
chr14	47214513	47215012	cCRE_148515	D1CaB
chr14	47214513	47215012	cCRE_148515	D2CaB
chr14	47236779	47237278	cCRE_148520	D1Pu
chr14	47236779	47237278	cCRE_148520	D2Pu
chr14	47266477	47266976	cCRE_148524	D12NAC
chr14	47266477	47266976	cCRE_148524	D2Pu
chr14	47269854	47270353	cCRE_148525	D2Pu
chr14	47453950	47454449	cCRE_148571	D1CaB
chr14	47453950	47454449	cCRE_148571	D1Pu
chr14	47522530	47523029	cCRE_148582	D1CaB
chr14	47522530	47523029	cCRE_148582	D1Pu
chr14	47540808	47541307	cCRE_148588	D2Pu
chr14	47541624	47542123	cCRE_148589	D2CaB
chr14	47541624	47542123	cCRE_148589	D2Pu
chr14	47722959	47723458	cCRE_148629	D1Pu
chr14	47722959	47723458	cCRE_148629	D2Pu
chr14	47778603	47779102	cCRE_148634	D1Pu
chr14	47778603	47779102	cCRE_148634	D2Pu
chr14	47989403	47989902	cCRE_148648	D1CaB
chr14	48196425	48196924	cCRE_148666	D1CaB
chr14	48196425	48196924	cCRE_148666	D1Pu
chr14	48452378	48452877	cCRE_148691	D1Pu
chr14	48568583	48569082	cCRE_148700	D1CaB
chr14	48568583	48569082	cCRE_148700	D1Pu
chr14	48569803	48570302	cCRE_148701	D1CaB
chr14	48569803	48570302	cCRE_148701	D1Pu
chr14	48687692	48688191	cCRE_148710	D1CaB
chr14	48747503	48748002	cCRE_148718	D1Pu
chr14	48747503	48748002	cCRE_148718	D2Pu
chr14	49114033	49114532	cCRE_148775	D2Pu
chr14	49114967	49115466	cCRE_148776	D1Pu
chr14	49150520	49151019	cCRE_148779	D1CaB
chr14	49150520	49151019	cCRE_148779	D2CaB
chr14	49424080	49424579	cCRE_148814	D1Pu
chr14	49427832	49428331	cCRE_148817	D1CaB
chr14	49986336	49986835	cCRE_148917	D1Pu
chr14	49986336	49986835	cCRE_148917	D2Pu
chr14	50270818	50271317	cCRE_148977	D2Pu
chr14	50281044	50281543	cCRE_148980	D2Pu
chr14	50303685	50304184	cCRE_148983	D1Pu
chr14	50303685	50304184	cCRE_148983	D2Pu
chr14	50356756	50357255	cCRE_149003	D2CaB
chr14	50425645	50426144	cCRE_149021	D1Pu
chr14	50425645	50426144	cCRE_149021	D2Pu
chr14	50488438	50488937	cCRE_149026	D1Pu
chr14	50488438	50488937	cCRE_149026	D2Pu
chr14	50503845	50504344	cCRE_149033	D12NAC
chr14	50697745	50698244	cCRE_149087	D1Pu
chr14	50697745	50698244	cCRE_149087	D2Pu
chr14	50733470	50733969	cCRE_149097	D2Pu
chr14	50735608	50736107	cCRE_149098	D2Pu
chr14	50856581	50857080	cCRE_149161	D2Pu
chr14	50928259	50928758	cCRE_149180	D12NAC
chr14	52268273	52268772	cCRE_149561	D1CaB
chr14	52301717	52302216	cCRE_149565	D1CaB
chr14	52301717	52302216	cCRE_149565	D2CaB
chr14	52950352	52950851	cCRE_149673	D12NAC
chr14	53010899	53011398	cCRE_149688	D1CaB
chr14	53327666	53328165	cCRE_149738	D12NAC
chr14	53391593	53392092	cCRE_149761	D12NAC
chr14	53742412	53742911	cCRE_149822	D1Pu
chr14	53742412	53742911	cCRE_149822	D2Pu
chr14	53848775	53849274	cCRE_149837	D1CaB
chr14	54115094	54115593	cCRE_149869	D1CaB
chr14	54332463	54332962	cCRE_149902	D1CaB
chr14	54332463	54332962	cCRE_149902	D2CaB
chr14	54446303	54446802	cCRE_149934	D1Pu
chr14	54729072	54729571	cCRE_150038	D1CaB
chr14	55299652	55300151	cCRE_150191	D1Pu
chr14	55514965	55515464	cCRE_150255	D12NAC
chr14	55514965	55515464	cCRE_150255	D1Pu
chr14	55733548	55734047	cCRE_150294	D1Pu
chr14	55733548	55734047	cCRE_150294	D2Pu
chr14	55797879	55798378	cCRE_150304	D12NAC
chr14	56004764	56005263	cCRE_150348	D12NAC
chr14	56093452	56093951	cCRE_150370	D1Pu
chr14	56093452	56093951	cCRE_150370	D2Pu
chr14	56118130	56118629	cCRE_150374	D1Pu
chr14	56118130	56118629	cCRE_150374	D2Pu
chr14	56119195	56119694	cCRE_150376	D2Pu
chr14	56138928	56139427	cCRE_150385	D1Pu
chr14	56138928	56139427	cCRE_150385	D2Pu
chr14	56145192	56145691	cCRE_150388	D1Pu
chr14	56145192	56145691	cCRE_150388	D2Pu
chr14	56297306	56297805	cCRE_150441	D1Pu
chr14	56297306	56297805	cCRE_150441	D2Pu
chr14	56310735	56311234	cCRE_150446	D1Pu
chr14	56310735	56311234	cCRE_150446	D2Pu
chr14	56339284	56339783	cCRE_150449	D1Pu
chr14	56339284	56339783	cCRE_150449	D2Pu
chr14	56340010	56340509	cCRE_150450	D1Pu
chr14	56340010	56340509	cCRE_150450	D2Pu
chr14	56367338	56367837	cCRE_150460	D2Pu
chr14	56856080	56856579	cCRE_150544	D1CaB
chr14	56997267	56997766	cCRE_150568	D12NAC
chr14	56998043	56998542	cCRE_150569	D12NAC
chr14	56998043	56998542	cCRE_150569	D1CaB
chr14	57136494	57136993	cCRE_150590	D12NAC
chr14	57136494	57136993	cCRE_150590	D2Pu
chr14	57174402	57174901	cCRE_150597	D1CaB
chr14	57420963	57421462	cCRE_150639	D12NAC
chr14	57825179	57825678	cCRE_150711	D1CaB
chr14	57941697	57942196	cCRE_150736	D1CaB
chr14	57990912	57991411	cCRE_150744	D1Pu
chr14	58107019	58107518	cCRE_150776	D12NAC
chr14	58167802	58168301	cCRE_150790	D1Pu
chr14	58167802	58168301	cCRE_150790	D2Pu
chr14	58169762	58170261	cCRE_150791	D2Pu
chr14	58171071	58171570	cCRE_150792	D1Pu
chr14	58171071	58171570	cCRE_150792	D2Pu
chr14	58189111	58189610	cCRE_150797	D2Pu
chr14	58511829	58512328	cCRE_150850	D1Pu
chr14	58511829	58512328	cCRE_150850	D2Pu
chr14	58663678	58664177	cCRE_150886	D12NAC
chr14	58784022	58784521	cCRE_150923	D1CaB
chr14	58784022	58784521	cCRE_150923	D2CaB
chr14	59417205	59417704	cCRE_151101	D1Pu
chr14	59428465	59428964	cCRE_151108	D12NAC
chr14	59577480	59577979	cCRE_151142	D12NAC
chr14	59791112	59791611	cCRE_151212	D1Pu
chr14	59791112	59791611	cCRE_151212	D2Pu
chr14	59862102	59862601	cCRE_151226	D1Pu
chr14	59862102	59862601	cCRE_151226	D2Pu
chr14	60047403	60047902	cCRE_151256	D1Pu
chr14	60047403	60047902	cCRE_151256	D2Pu
chr14	60331059	60331558	cCRE_151311	D12NAC
chr14	60915373	60915872	cCRE_151363	D1CaB
chr14	60961277	60961776	cCRE_151369	D12NAC
chr14	60961277	60961776	cCRE_151369	D1CaB
chr14	61101816	61102315	cCRE_151401	D2CaB
chr14	61505991	61506490	cCRE_151522	D1Pu
chr14	61505991	61506490	cCRE_151522	D2Pu
chr14	61585935	61586434	cCRE_151562	D2Pu
chr14	61690184	61690683	cCRE_151596	D1Pu
chr14	61690184	61690683	cCRE_151596	D2Pu
chr14	61927036	61927535	cCRE_151665	D12NAC
chr14	61978154	61978653	cCRE_151680	D12NAC
chr14	61978154	61978653	cCRE_151680	D1Pu
chr14	61978154	61978653	cCRE_151680	D2Pu
chr14	62300579	62301078	cCRE_151764	D1CaB
chr14	62300579	62301078	cCRE_151764	D2CaB
chr14	62301089	62301588	cCRE_151765	D1CaB
chr14	62301089	62301588	cCRE_151765	D2CaB
chr14	62347301	62347800	cCRE_151773	D12NAC
chr14	62370102	62370601	cCRE_151778	D12NAC
chr14	62592850	62593349	cCRE_151808	D2CaB
chr14	63191886	63192385	cCRE_151923	D1CaB
chr14	63296173	63296672	cCRE_151957	D12NAC
chr14	64385627	64386126	cCRE_152135	D1Pu
chr14	64385627	64386126	cCRE_152135	D2Pu
chr14	64573099	64573598	cCRE_152203	D12NAC
chr14	64573099	64573598	cCRE_152203	D1CaB
chr14	64605017	64605516	cCRE_152207	D12NAC
chr14	64649966	64650465	cCRE_152224	D1Pu
chr14	64649966	64650465	cCRE_152224	D2Pu
chr14	64652328	64652827	cCRE_152225	D1Pu
chr14	64652328	64652827	cCRE_152225	D2Pu
chr14	64957033	64957532	cCRE_152336	D2Pu
chr14	65029335	65029834	cCRE_152367	D1Pu
chr14	65041476	65041975	cCRE_152373	D1Pu
chr14	65320557	65321056	cCRE_152436	D12NAC
chr14	66105724	66106223	cCRE_152618	D12NAC
chr14	66115984	66116483	cCRE_152619	D12NAC
chr14	66291883	66292382	cCRE_152648	D1Pu
chr14	66436193	66436692	cCRE_152686	D1Pu
chr14	66436193	66436692	cCRE_152686	D2Pu
chr14	66443240	66443739	cCRE_152687	D1Pu
chr14	66443240	66443739	cCRE_152687	D2Pu
chr14	66464195	66464694	cCRE_152695	D1Pu
chr14	66464195	66464694	cCRE_152695	D2Pu
chr14	66472446	66472945	cCRE_152696	D1Pu
chr14	67072180	67072679	cCRE_152769	D12NAC
chr14	67739097	67739596	cCRE_152913	D2Pu
chr14	68451178	68451677	cCRE_153063	D1CaB
chr14	68451178	68451677	cCRE_153063	D2CaB
chr14	68451178	68451677	cCRE_153063	D2Pu
chr14	69802583	69803082	cCRE_153467	D1CaB
chr14	69802583	69803082	cCRE_153467	D1Pu
chr14	69803263	69803762	cCRE_153468	D1CaB
chr14	69805984	69806483	cCRE_153469	D1Pu
chr14	69805984	69806483	cCRE_153469	D2Pu
chr14	70149746	70150245	cCRE_153562	D2Pu
chr14	72196584	72197083	cCRE_153973	D2CaB
chr14	72816429	72816928	cCRE_154129	D1CaB
chr14	73931320	73931819	cCRE_154357	D1CaB
chr14	74049928	74050427	cCRE_154366	D1Pu
chr14	74049928	74050427	cCRE_154366	D2Pu
chr14	74061586	74062085	cCRE_154367	D1Pu
chr14	74149136	74149635	cCRE_154376	D1Pu
chr14	74149136	74149635	cCRE_154376	D2CaB
chr14	74149136	74149635	cCRE_154376	D2Pu
chr14	74383954	74384453	cCRE_154410	D1Pu
chr14	74383954	74384453	cCRE_154410	D2CaB
chr14	74383954	74384453	cCRE_154410	D2Pu
chr14	74389405	74389904	cCRE_154412	D1Pu
chr14	74389405	74389904	cCRE_154412	D2Pu
chr14	74390125	74390624	cCRE_154413	D1Pu
chr14	74390125	74390624	cCRE_154413	D2Pu
chr14	74482656	74483155	cCRE_154442	D1Pu
chr14	74866646	74867145	cCRE_154527	D1Pu
chr14	74866646	74867145	cCRE_154527	D2Pu
chr14	74908715	74909214	cCRE_154540	D1Pu
chr14	74936659	74937158	cCRE_154546	D12NAC
chr14	74936659	74937158	cCRE_154546	D1Pu
chr14	75184387	75184886	cCRE_154598	D12NAC
chr14	75323531	75324030	cCRE_154643	D12NAC
chr14	75380252	75380751	cCRE_154664	D12NAC
chr14	75380252	75380751	cCRE_154664	D2Pu
chr14	75437048	75437547	cCRE_154684	D1Pu
chr14	75775237	75775736	cCRE_154760	D1Pu
chr14	75775237	75775736	cCRE_154760	D2Pu
chr14	75859704	75860203	cCRE_154773	D1Pu
chr14	75859704	75860203	cCRE_154773	D2Pu
chr14	75860944	75861443	cCRE_154774	D1Pu
chr14	75860944	75861443	cCRE_154774	D2Pu
chr14	75938018	75938517	cCRE_154797	D12NAC
chr14	75939564	75940063	cCRE_154798	D12NAC
chr14	75939564	75940063	cCRE_154798	D2CaB
chr14	76039572	76040071	cCRE_154823	D1Pu
chr14	76039572	76040071	cCRE_154823	D2Pu
chr14	77554119	77554618	cCRE_155221	D1CaB
chr14	77554119	77554618	cCRE_155221	D2CaB
chr14	77565513	77566012	cCRE_155226	D1Pu
chr14	77565513	77566012	cCRE_155226	D2Pu
chr14	77750185	77750684	cCRE_155271	D1CaB
chr14	77861157	77861656	cCRE_155297	D2Pu
chr14	78018262	78018761	cCRE_155341	D1Pu
chr14	78298274	78298773	cCRE_155417	D1CaB
chr14	78431286	78431785	cCRE_155454	D1CaB
chr14	78431286	78431785	cCRE_155454	D2Pu
chr14	78957465	78957964	cCRE_155608	D2CaB
chr14	79134327	79134826	cCRE_155650	D1CaB
chr14	79251890	79252389	cCRE_155680	D1CaB
chr14	79251890	79252389	cCRE_155680	D1Pu
chr14	79251890	79252389	cCRE_155680	D2Pu
chr14	79301792	79302291	cCRE_155692	D1CaB
chr14	79404833	79405332	cCRE_155710	D12NAC
chr14	79485341	79485840	cCRE_155735	D12NAC
chr14	79513214	79513713	cCRE_155743	D12NAC
chr14	79716513	79717012	cCRE_155798	D1CaB
chr14	79725768	79726267	cCRE_155800	D1CaB
chr14	79727874	79728373	cCRE_155801	D1CaB
chr14	79728480	79728979	cCRE_155802	D1CaB
chr14	79733297	79733796	cCRE_155806	D12NAC
chr14	79733297	79733796	cCRE_155806	D1CaB
chr14	79776759	79777258	cCRE_155819	D12NAC
chr14	79776759	79777258	cCRE_155819	D1CaB
chr14	79781381	79781880	cCRE_155821	D12NAC
chr14	79781381	79781880	cCRE_155821	D1CaB
chr14	79851845	79852344	cCRE_155836	D12NAC
chr14	79851845	79852344	cCRE_155836	D1CaB
chr14	79852920	79853419	cCRE_155837	D1CaB
chr14	79852920	79853419	cCRE_155837	D1Pu
chr14	79878736	79879235	cCRE_155842	D2CaB
chr14	79914492	79914991	cCRE_155846	D1CaB
chr14	79920714	79921213	cCRE_155849	D1CaB
chr14	80102166	80102665	cCRE_155867	D12NAC
chr14	80298458	80298957	cCRE_155885	D1CaB
chr14	80791357	80791856	cCRE_155954	D1CaB
chr14	80975285	80975784	cCRE_155978	D1Pu
chr14	80978224	80978723	cCRE_155979	D1CaB
chr14	81489480	81489979	cCRE_156108	D2Pu
chr14	81517297	81517796	cCRE_156115	D2CaB
chr14	81571431	81571930	cCRE_156127	D12NAC
chr14	81884327	81884826	cCRE_156195	D1CaB
chr14	81884327	81884826	cCRE_156195	D1Pu
chr14	81908402	81908901	cCRE_156197	D1CaB
chr14	81932966	81933465	cCRE_156201	D1CaB
chr14	81937797	81938296	cCRE_156202	D1CaB
chr14	81937797	81938296	cCRE_156202	D1Pu
chr14	82110354	82110853	cCRE_156247	D1Pu
chr14	82114323	82114822	cCRE_156248	D1Pu
chr14	82197731	82198230	cCRE_156266	D2CaB
chr14	82267943	82268442	cCRE_156280	D1CaB
chr14	82281087	82281586	cCRE_156284	D1CaB
chr14	82594236	82594735	cCRE_156355	D1CaB
chr14	82594236	82594735	cCRE_156355	D1Pu
chr14	82614224	82614723	cCRE_156361	D1CaB
chr14	82880612	82881111	cCRE_156398	D12NAC
chr14	83092136	83092635	cCRE_156426	D12NAC
chr14	83092136	83092635	cCRE_156426	D1Pu
chr14	83092136	83092635	cCRE_156426	D2Pu
chr14	83162975	83163474	cCRE_156448	D1CaB
chr14	83196870	83197369	cCRE_156455	D2Pu
chr14	83322660	83323159	cCRE_156477	D1CaB
chr14	83322660	83323159	cCRE_156477	D2CaB
chr14	83864072	83864571	cCRE_156544	D1CaB
chr14	84086501	84087000	cCRE_156568	D1Pu
chr14	84086501	84087000	cCRE_156568	D2CaB
chr14	84131903	84132402	cCRE_156578	D12NAC
chr14	84271676	84272175	cCRE_156595	D12NAC
chr14	84272676	84273175	cCRE_156596	D12NAC
chr14	84453506	84454005	cCRE_156613	D12NAC
chr14	84492027	84492526	cCRE_156619	D12NAC
chr14	84528808	84529307	cCRE_156624	D1CaB
chr14	84589175	84589674	cCRE_156635	D12NAC
chr14	84611313	84611812	cCRE_156637	D1CaB
chr14	84854697	84855196	cCRE_156674	D1CaB
chr14	84854697	84855196	cCRE_156674	D2CaB
chr14	84876469	84876968	cCRE_156678	D1CaB
chr14	85057213	85057712	cCRE_156719	D12NAC
chr14	85241258	85241757	cCRE_156733	D12NAC
chr14	85242482	85242981	cCRE_156734	D12NAC
chr14	85322257	85322756	cCRE_156749	D1CaB
chr14	85322257	85322756	cCRE_156749	D1Pu
chr14	85416749	85417248	cCRE_156770	D12NAC
chr14	85785393	85785892	cCRE_156849	D1CaB
chr14	85917533	85918032	cCRE_156864	D1CaB
chr14	86192484	86192983	cCRE_156910	D12NAC
chr14	86192484	86192983	cCRE_156910	D1Pu
chr14	86298499	86298998	cCRE_156928	D1Pu
chr14	86304418	86304917	cCRE_156929	D1Pu
chr14	86304418	86304917	cCRE_156929	D2Pu
chr14	86321510	86322009	cCRE_156931	D1CaB
chr14	86321510	86322009	cCRE_156931	D1Pu
chr14	86324334	86324833	cCRE_156932	D1Pu
chr14	86324334	86324833	cCRE_156932	D2Pu
chr14	86383429	86383928	cCRE_156936	D1Pu
chr14	86383429	86383928	cCRE_156936	D2Pu
chr14	86653161	86653660	cCRE_156971	D1CaB
chr14	86653161	86653660	cCRE_156971	D2Pu
chr14	86882746	86883245	cCRE_157001	D1CaB
chr14	86882746	86883245	cCRE_157001	D2CaB
chr14	86883335	86883834	cCRE_157002	D1CaB
chr14	86883335	86883834	cCRE_157002	D2CaB
chr14	87040264	87040763	cCRE_157037	D12NAC
chr14	87166057	87166556	cCRE_157084	D1CaB
chr14	87229004	87229503	cCRE_157103	D1CaB
chr14	87229004	87229503	cCRE_157103	D2CaB
chr14	87321328	87321827	cCRE_157119	D1Pu
chr14	87749188	87749687	cCRE_157216	D1CaB
chr14	87809215	87809714	cCRE_157227	D1CaB
chr14	87899873	87900372	cCRE_157247	D1Pu
chr14	87954439	87954938	cCRE_157257	D12NAC
chr14	87954439	87954938	cCRE_157257	D1CaB
chr14	87986351	87986850	cCRE_157262	D12NAC
chr14	88129776	88130275	cCRE_157298	D12NAC
chr14	88705285	88705784	cCRE_157448	D12NAC
chr14	88803109	88803608	cCRE_157464	D1Pu
chr14	88803109	88803608	cCRE_157464	D2Pu
chr14	88988702	88989201	cCRE_157522	D2Pu
chr14	89004102	89004601	cCRE_157526	D1CaB
chr14	89004102	89004601	cCRE_157526	D1Pu
chr14	89004102	89004601	cCRE_157526	D2Pu
chr14	89013895	89014394	cCRE_157527	D1Pu
chr14	89013895	89014394	cCRE_157527	D2Pu
chr14	89078024	89078523	cCRE_157533	D12NAC
chr14	89078024	89078523	cCRE_157533	D2Pu
chr14	89289493	89289992	cCRE_157597	D12NAC
chr14	89289493	89289992	cCRE_157597	D1Pu
chr14	89289493	89289992	cCRE_157597	D2Pu
chr14	89736885	89737384	cCRE_157730	D2CaB
chr14	89736885	89737384	cCRE_157730	D2Pu
chr14	90039216	90039715	cCRE_157798	D12NAC
chr14	90039216	90039715	cCRE_157798	D1Pu
chr14	90165361	90165860	cCRE_157819	D2Pu
chr14	90355491	90355990	cCRE_157865	D12NAC
chr14	90355491	90355990	cCRE_157865	D2Pu
chr14	90842810	90843309	cCRE_158057	D1Pu
chr14	90892245	90892744	cCRE_158067	D2Pu
chr14	90892852	90893351	cCRE_158068	D1Pu
chr14	90892852	90893351	cCRE_158068	D2Pu
chr14	91060418	91060917	cCRE_158114	D2Pu
chr14	91067722	91068221	cCRE_158116	D1Pu
chr14	91067722	91068221	cCRE_158116	D2Pu
chr14	91316277	91316776	cCRE_158204	D2Pu
chr14	92154185	92154684	cCRE_158325	D12NAC
chr14	92248618	92249117	cCRE_158338	D2Pu
chr14	92413435	92413934	cCRE_158382	D12NAC
chr14	92556615	92557114	cCRE_158431	D1Pu
chr14	92556615	92557114	cCRE_158431	D2Pu
chr14	92586429	92586928	cCRE_158438	D2CaB
chr14	92836489	92836988	cCRE_158518	D1Pu
chr14	92836489	92836988	cCRE_158518	D2Pu
chr14	94593339	94593838	cCRE_158560	D12NAC
chr14	94593339	94593838	cCRE_158560	D1Pu
chr14	94593339	94593838	cCRE_158560	D2Pu
chr14	94888181	94888680	cCRE_158592	D12NAC
chr14	94888181	94888680	cCRE_158592	D1Pu
chr14	94888181	94888680	cCRE_158592	D2Pu
chr14	95063139	95063638	cCRE_158615	D1CaB
chr14	95460789	95461288	cCRE_158719	D12NAC
chr14	95664104	95664603	cCRE_158779	D12NAC
chr14	95884306	95884805	cCRE_158812	D2Pu
chr14	95897151	95897650	cCRE_158820	D1Pu
chr14	95957572	95958071	cCRE_158833	D2CaB
chr14	95957572	95958071	cCRE_158833	D2Pu
chr14	95976426	95976925	cCRE_158838	D1Pu
chr14	95976426	95976925	cCRE_158838	D2Pu
chr14	96762542	96763041	cCRE_159018	D2Pu
chr14	97014610	97015109	cCRE_159063	D1Pu
chr14	97014610	97015109	cCRE_159063	D2Pu
chr14	97089046	97089545	cCRE_159086	D2CaB
chr14	97089046	97089545	cCRE_159086	D2Pu
chr14	97155747	97156246	cCRE_159099	D1Pu
chr14	97155747	97156246	cCRE_159099	D2Pu
chr14	97206891	97207390	cCRE_159108	D1Pu
chr14	97207547	97208046	cCRE_159109	D1Pu
chr14	97317643	97318142	cCRE_159136	D12NAC
chr14	97317643	97318142	cCRE_159136	D1Pu
chr14	97317643	97318142	cCRE_159136	D2Pu
chr14	97468907	97469406	cCRE_159174	D1Pu
chr14	97468907	97469406	cCRE_159174	D2Pu
chr14	97536404	97536903	cCRE_159187	D2Pu
chr14	97564349	97564848	cCRE_159195	D1Pu
chr14	97564349	97564848	cCRE_159195	D2Pu
chr14	97627016	97627515	cCRE_159200	D1Pu
chr14	97964495	97964994	cCRE_159246	D12NAC
chr14	97964495	97964994	cCRE_159246	D2Pu
chr14	98194777	98195276	cCRE_159283	D1Pu
chr14	98472548	98473047	cCRE_159314	D1Pu
chr14	98472548	98473047	cCRE_159314	D2Pu
chr14	98512245	98512744	cCRE_159319	D2CaB
chr14	98512798	98513297	cCRE_159320	D2CaB
chr14	98531777	98532276	cCRE_159322	D1CaB
chr14	98532455	98532954	cCRE_159323	D1CaB
chr14	98532455	98532954	cCRE_159323	D1Pu
chr14	98532455	98532954	cCRE_159323	D2CaB
chr14	98623955	98624454	cCRE_159338	D1Pu
chr14	98666415	98666914	cCRE_159343	D1CaB
chr14	98666415	98666914	cCRE_159343	D2CaB
chr14	98682723	98683222	cCRE_159344	D2CaB
chr14	98697985	98698484	cCRE_159346	D2CaB
chr14	98769234	98769733	cCRE_159356	D1Pu
chr14	98769234	98769733	cCRE_159356	D2CaB
chr14	98847172	98847671	cCRE_159366	D2CaB
chr14	99289250	99289749	cCRE_159475	D1Pu
chr14	99289250	99289749	cCRE_159475	D2Pu
chr14	99384585	99385084	cCRE_159485	D1Pu
chr14	99384585	99385084	cCRE_159485	D2Pu
chr14	99391558	99392057	cCRE_159487	D2Pu
chr14	99396117	99396616	cCRE_159489	D1Pu
chr14	99556838	99557337	cCRE_159545	D1Pu
chr14	99584388	99584887	cCRE_159558	D1Pu
chr14	99584388	99584887	cCRE_159558	D2Pu
chr14	100988424	100988923	cCRE_159973	D12NAC
chr14	101146446	101146945	cCRE_160006	D2CaB
chr14	101392947	101393446	cCRE_160041	D1Pu
chr14	101392947	101393446	cCRE_160041	D2Pu
chr14	101760645	101761144	cCRE_160099	D2Pu
chr14	101904434	101904933	cCRE_160141	D12NAC
chr14	101904434	101904933	cCRE_160141	D2Pu
chr14	101947869	101948368	cCRE_160152	D2Pu
chr14	103154590	103155089	cCRE_160438	D1Pu
chr14	103418346	103418845	cCRE_160487	D1Pu
chr14	103418346	103418845	cCRE_160487	D2Pu
chr14	103908568	103909067	cCRE_160641	D12NAC
chr14	104684205	104684704	cCRE_160741	D1Pu
chr14	104698156	104698655	cCRE_160751	D1Pu
chr14	104698156	104698655	cCRE_160751	D2Pu
chr15	23565382	23565881	cCRE_161140	D2Pu
chr15	25735682	25736181	cCRE_161390	D12NAC
chr15	25736184	25736683	cCRE_161391	D12NAC
chr15	25741959	25742458	cCRE_161394	D12NAC
chr15	26029108	26029607	cCRE_161454	D12NAC
chr15	26029108	26029607	cCRE_161454	D2CaB
chr15	26125990	26126489	cCRE_161483	D2CaB
chr15	26521731	26522230	cCRE_161577	D12NAC
chr15	26673670	26674169	cCRE_161613	D1Pu
chr15	26913799	26914298	cCRE_161676	D12NAC
chr15	27438347	27438846	cCRE_161822	D12NAC
chr15	27482109	27482608	cCRE_161837	D2CaB
chr15	27776179	27776678	cCRE_161900	D12NAC
chr15	27776179	27776678	cCRE_161900	D2CaB
chr15	27850849	27851348	cCRE_161919	D12NAC
chr15	33441189	33441688	cCRE_162119	D1Pu
chr15	33441189	33441688	cCRE_162119	D2Pu
chr15	33454890	33455389	cCRE_162122	D1Pu
chr15	33454890	33455389	cCRE_162122	D2Pu
chr15	33490231	33490730	cCRE_162130	D1Pu
chr15	33490231	33490730	cCRE_162130	D2Pu
chr15	33504680	33505179	cCRE_162135	D1Pu
chr15	33504680	33505179	cCRE_162135	D2Pu
chr15	33528976	33529475	cCRE_162142	D2Pu
chr15	33540389	33540888	cCRE_162145	D2Pu
chr15	33545778	33546277	cCRE_162147	D2Pu
chr15	34261626	34262125	cCRE_162293	D12NAC
chr15	34269564	34270063	cCRE_162295	D12NAC
chr15	34321035	34321534	cCRE_162302	D1Pu
chr15	35141954	35142453	cCRE_162476	D2CaB
chr15	35141954	35142453	cCRE_162476	D2Pu
chr15	35507870	35508369	cCRE_162531	D2CaB
chr15	35507870	35508369	cCRE_162531	D2Pu
chr15	35536218	35536717	cCRE_162538	D1Pu
chr15	35536218	35536717	cCRE_162538	D2Pu
chr15	35651213	35651712	cCRE_162559	D12NAC
chr15	35739683	35740182	cCRE_162582	D1Pu
chr15	35739683	35740182	cCRE_162582	D2Pu
chr15	35905796	35906295	cCRE_162609	D1Pu
chr15	35905796	35906295	cCRE_162609	D2Pu
chr15	35932479	35932978	cCRE_162617	D1Pu
chr15	36016780	36017279	cCRE_162632	D1Pu
chr15	36016780	36017279	cCRE_162632	D2CaB
chr15	36880447	36880946	cCRE_162763	D1CaB
chr15	36880447	36880946	cCRE_162763	D1Pu
chr15	37037195	37037694	cCRE_162811	D1Pu
chr15	37156626	37157125	cCRE_162853	D2Pu
chr15	37276010	37276509	cCRE_162867	D1CaB
chr15	37330638	37331137	cCRE_162870	D1Pu
chr15	38217757	38218256	cCRE_163018	D1Pu
chr15	38217757	38218256	cCRE_163018	D2Pu
chr15	38609289	38609788	cCRE_163123	D1Pu
chr15	38609289	38609788	cCRE_163123	D2Pu
chr15	38612073	38612572	cCRE_163125	D12NAC
chr15	38612073	38612572	cCRE_163125	D2Pu
chr15	38651625	38652124	cCRE_163142	D12NAC
chr15	38660412	38660911	cCRE_163144	D12NAC
chr15	38667624	38668123	cCRE_163147	D12NAC
chr15	38689993	38690492	cCRE_163157	D12NAC
chr15	38818415	38818914	cCRE_163176	D1Pu
chr15	38818415	38818914	cCRE_163176	D2CaB
chr15	38990321	38990820	cCRE_163202	D1CaB
chr15	38990321	38990820	cCRE_163202	D2CaB
chr15	39029585	39030084	cCRE_163209	D1Pu
chr15	39029585	39030084	cCRE_163209	D2Pu
chr15	39672111	39672610	cCRE_163354	D12NAC
chr15	41407250	41407749	cCRE_163746	D2Pu
chr15	41980847	41981346	cCRE_163874	D1CaB
chr15	42042888	42043387	cCRE_163878	D1Pu
chr15	42042888	42043387	cCRE_163878	D2Pu
chr15	42581343	42581842	cCRE_163972	D12NAC
chr15	43282523	43283022	cCRE_164087	D12NAC
chr15	45320759	45321258	cCRE_164412	D1Pu
chr15	45320759	45321258	cCRE_164412	D2Pu
chr15	45377584	45378083	cCRE_164425	D1Pu
chr15	45481028	45481527	cCRE_164455	D1Pu
chr15	45481028	45481527	cCRE_164455	D2Pu
chr15	45505392	45505891	cCRE_164461	D1Pu
chr15	45912858	45913357	cCRE_164564	D1CaB
chr15	46089725	46090224	cCRE_164598	D1CaB
chr15	46210544	46211043	cCRE_164611	D1Pu
chr15	46210544	46211043	cCRE_164611	D2Pu
chr15	46240242	46240741	cCRE_164619	D1Pu
chr15	46696206	46696705	cCRE_164702	D12NAC
chr15	46696206	46696705	cCRE_164702	D2CaB
chr15	46701874	46702373	cCRE_164703	D12NAC
chr15	46813242	46813741	cCRE_164723	D12NAC
chr15	46850114	46850613	cCRE_164726	D12NAC
chr15	46850114	46850613	cCRE_164726	D2Pu
chr15	46865096	46865595	cCRE_164733	D12NAC
chr15	47035932	47036431	cCRE_164752	D2Pu
chr15	47293105	47293604	cCRE_164786	D12NAC
chr15	47293105	47293604	cCRE_164786	D1CaB
chr15	47394998	47395497	cCRE_164827	D1Pu
chr15	47640256	47640755	cCRE_164900	D12NAC
chr15	47640256	47640755	cCRE_164900	D2Pu
chr15	47744503	47745002	cCRE_164932	D12NAC
chr15	47839444	47839943	cCRE_164958	D12NAC
chr15	47843497	47843996	cCRE_164959	D12NAC
chr15	47959876	47960375	cCRE_164978	D12NAC
chr15	47965299	47965798	cCRE_164979	D12NAC
chr15	48040127	48040626	cCRE_164997	D12NAC
chr15	48267587	48268086	cCRE_165038	D2Pu
chr15	48752401	48752900	cCRE_165143	D2CaB
chr15	48924258	48924757	cCRE_165172	D12NAC
chr15	48924762	48925261	cCRE_165173	D12NAC
chr15	48939615	48940114	cCRE_165179	D12NAC
chr15	48941629	48942128	cCRE_165180	D2CaB
chr15	48999602	49000101	cCRE_165195	D1CaB
chr15	48999602	49000101	cCRE_165195	D2CaB
chr15	49268177	49268676	cCRE_165241	D1Pu
chr15	51207034	51207533	cCRE_165557	D12NAC
chr15	51266642	51267141	cCRE_165574	D12NAC
chr15	51267645	51268144	cCRE_165575	D12NAC
chr15	51294794	51295293	cCRE_165585	D12NAC
chr15	51334250	51334749	cCRE_165601	D12NAC
chr15	51335517	51336016	cCRE_165602	D12NAC
chr15	51341481	51341980	cCRE_165605	D12NAC
chr15	51342163	51342662	cCRE_165606	D12NAC
chr15	51369312	51369811	cCRE_165614	D12NAC
chr15	51522959	51523458	cCRE_165639	D1CaB
chr15	51677397	51677896	cCRE_165675	D1CaB
chr15	51713247	51713746	cCRE_165689	D2Pu
chr15	51904726	51905225	cCRE_165748	D2CaB
chr15	51927890	51928389	cCRE_165752	D1Pu
chr15	52109985	52110484	cCRE_165803	D2CaB
chr15	52109985	52110484	cCRE_165803	D2Pu
chr15	52229009	52229508	cCRE_165842	D2Pu
chr15	52229520	52230019	cCRE_165843	D2CaB
chr15	52229520	52230019	cCRE_165843	D2Pu
chr15	52329094	52329593	cCRE_165891	D2Pu
chr15	52333533	52334032	cCRE_165894	D1Pu
chr15	52333533	52334032	cCRE_165894	D2Pu
chr15	52723616	52724115	cCRE_166010	D1CaB
chr15	53366460	53366959	cCRE_166090	D1CaB
chr15	53369241	53369740	cCRE_166091	D2CaB
chr15	54291481	54291980	cCRE_166222	D1Pu
chr15	54291481	54291980	cCRE_166222	D2Pu
chr15	54502633	54503132	cCRE_166258	D2Pu
chr15	54560346	54560845	cCRE_166267	D2Pu
chr15	54821250	54821749	cCRE_166303	D12NAC
chr15	54963539	54964038	cCRE_166327	D1CaB
chr15	55134367	55134866	cCRE_166368	D2CaB
chr15	55151594	55152093	cCRE_166370	D1CaB
chr15	55368120	55368619	cCRE_166414	D1Pu
chr15	55368120	55368619	cCRE_166414	D2Pu
chr15	55386991	55387490	cCRE_166416	D2CaB
chr15	55907799	55908298	cCRE_166490	D2CaB
chr15	57062917	57063416	cCRE_166679	D2CaB
chr15	57323695	57324194	cCRE_166738	D1Pu
chr15	57324357	57324856	cCRE_166739	D1Pu
chr15	57324357	57324856	cCRE_166739	D2Pu
chr15	58249525	58250024	cCRE_166926	D1Pu
chr15	58249525	58250024	cCRE_166926	D2Pu
chr15	58266727	58267226	cCRE_166928	D1Pu
chr15	58266727	58267226	cCRE_166928	D2Pu
chr15	58390198	58390697	cCRE_166966	D1CaB
chr15	58501412	58501911	cCRE_167013	D1Pu
chr15	58501412	58501911	cCRE_167013	D2Pu
chr15	58501921	58502420	cCRE_167014	D1Pu
chr15	58501921	58502420	cCRE_167014	D2Pu
chr15	58502426	58502925	cCRE_167015	D1Pu
chr15	58502426	58502925	cCRE_167015	D2Pu
chr15	58519258	58519757	cCRE_167021	D1CaB
chr15	58519258	58519757	cCRE_167021	D1Pu
chr15	58519258	58519757	cCRE_167021	D2Pu
chr15	58521543	58522042	cCRE_167023	D1Pu
chr15	58521543	58522042	cCRE_167023	D2Pu
chr15	58539514	58540013	cCRE_167032	D1Pu
chr15	58551734	58552233	cCRE_167039	D1Pu
chr15	58590603	58591102	cCRE_167056	D1Pu
chr15	58627669	58628168	cCRE_167064	D1Pu
chr15	59676446	59676945	cCRE_167274	D2Pu
chr15	59701441	59701940	cCRE_167282	D12NAC
chr15	59885672	59886171	cCRE_167296	D1CaB
chr15	59886416	59886915	cCRE_167297	D1CaB
chr15	59890281	59890780	cCRE_167298	D1CaB
chr15	59919587	59920086	cCRE_167304	D12NAC
chr15	60057466	60057965	cCRE_167317	D1Pu
chr15	60064570	60065069	cCRE_167319	D1CaB
chr15	60064570	60065069	cCRE_167319	D1Pu
chr15	60503316	60503815	cCRE_167382	D1Pu
chr15	60503316	60503815	cCRE_167382	D2Pu
chr15	60706566	60707065	cCRE_167445	D1Pu
chr15	60706566	60707065	cCRE_167445	D2Pu
chr15	60743868	60744367	cCRE_167456	D1Pu
chr15	60743868	60744367	cCRE_167456	D2Pu
chr15	60766255	60766754	cCRE_167465	D1Pu
chr15	60766255	60766754	cCRE_167465	D2Pu
chr15	61123879	61124378	cCRE_167567	D1Pu
chr15	61123879	61124378	cCRE_167567	D2Pu
chr15	61166879	61167378	cCRE_167580	D12NAC
chr15	61232221	61232720	cCRE_167605	D1CaB
chr15	61232221	61232720	cCRE_167605	D1Pu
chr15	61232221	61232720	cCRE_167605	D2Pu
chr15	61304224	61304723	cCRE_167616	D1Pu
chr15	61304224	61304723	cCRE_167616	D2Pu
chr15	62087738	62088237	cCRE_167737	D1CaB
chr15	62101905	62102404	cCRE_167739	D1CaB
chr15	62101905	62102404	cCRE_167739	D1Pu
chr15	62101905	62102404	cCRE_167739	D2Pu
chr15	62150871	62151370	cCRE_167751	D1CaB
chr15	62325525	62326024	cCRE_167772	D12NAC
chr15	62343998	62344497	cCRE_167777	D12NAC
chr15	62559054	62559553	cCRE_167826	D12NAC
chr15	62559054	62559553	cCRE_167826	D1CaB
chr15	63009477	63009976	cCRE_167954	D12NAC
chr15	63009477	63009976	cCRE_167954	D1Pu
chr15	63035551	63036050	cCRE_167958	D1Pu
chr15	63035551	63036050	cCRE_167958	D2Pu
chr15	63364323	63364822	cCRE_168039	D2Pu
chr15	63505069	63505568	cCRE_168091	D1Pu
chr15	63505069	63505568	cCRE_168091	D2Pu
chr15	63685773	63686272	cCRE_168132	D1Pu
chr15	63685773	63686272	cCRE_168132	D2CaB
chr15	63685773	63686272	cCRE_168132	D2Pu
chr15	66461979	66462478	cCRE_168623	D12NAC
chr15	66700847	66701346	cCRE_168660	D2Pu
chr15	67003544	67004043	cCRE_168719	D12NAC
chr15	67064039	67064538	cCRE_168736	D1Pu
chr15	67064039	67064538	cCRE_168736	D2Pu
chr15	67146160	67146659	cCRE_168774	D1CaB
chr15	67146160	67146659	cCRE_168774	D1Pu
chr15	67241735	67242234	cCRE_168800	D2Pu
chr15	67334577	67335076	cCRE_168808	D1CaB
chr15	67334577	67335076	cCRE_168808	D1Pu
chr15	67715211	67715710	cCRE_168849	D1CaB
chr15	67715211	67715710	cCRE_168849	D1Pu
chr15	67715211	67715710	cCRE_168849	D2Pu
chr15	67777035	67777534	cCRE_168865	D1Pu
chr15	67804914	67805413	cCRE_168870	D1CaB
chr15	67804914	67805413	cCRE_168870	D1Pu
chr15	68328392	68328891	cCRE_168962	D12NAC
chr15	68425658	68426157	cCRE_168988	D12NAC
chr15	69107200	69107699	cCRE_169171	D12NAC
chr15	69116421	69116920	cCRE_169173	D1Pu
chr15	69117626	69118125	cCRE_169174	D12NAC
chr15	69400828	69401327	cCRE_169231	D12NAC
chr15	70060902	70061401	cCRE_169361	D1CaB
chr15	71394418	71394917	cCRE_169622	D1CaB
chr15	71394418	71394917	cCRE_169622	D2CaB
chr15	71394418	71394917	cCRE_169622	D2Pu
chr15	71411182	71411681	cCRE_169625	D2CaB
chr15	71411182	71411681	cCRE_169625	D2Pu
chr15	71412092	71412591	cCRE_169626	D2CaB
chr15	71412092	71412591	cCRE_169626	D2Pu
chr15	71413591	71414090	cCRE_169627	D2CaB
chr15	71413591	71414090	cCRE_169627	D2Pu
chr15	71424874	71425373	cCRE_169629	D2CaB
chr15	71424874	71425373	cCRE_169629	D2Pu
chr15	71472683	71473182	cCRE_169643	D2CaB
chr15	71489311	71489810	cCRE_169646	D2Pu
chr15	71518156	71518655	cCRE_169652	D2Pu
chr15	72154286	72154785	cCRE_169725	D12NAC
chr15	72728171	72728670	cCRE_169811	D12NAC
chr15	73745097	73745596	cCRE_170003	D1Pu
chr15	74433710	74434209	cCRE_170206	D1Pu
chr15	74433710	74434209	cCRE_170206	D2Pu
chr15	74455040	74455539	cCRE_170218	D1Pu
chr15	74455040	74455539	cCRE_170218	D2Pu
chr15	74598170	74598669	cCRE_170241	D12NAC
chr15	74598170	74598669	cCRE_170241	D1Pu
chr15	74626270	74626769	cCRE_170247	D1Pu
chr15	74626270	74626769	cCRE_170247	D2Pu
chr15	74708783	74709282	cCRE_170261	D1CaB
chr15	74708783	74709282	cCRE_170261	D2CaB
chr15	74794965	74795464	cCRE_170280	D1Pu
chr15	74794965	74795464	cCRE_170280	D2Pu
chr15	74863561	74864060	cCRE_170307	D12NAC
chr15	74956611	74957110	cCRE_170332	D12NAC
chr15	75606830	75607329	cCRE_170439	D1Pu
chr15	75606830	75607329	cCRE_170439	D2Pu
chr15	76181503	76182002	cCRE_170536	D12NAC
chr15	76181503	76182002	cCRE_170536	D1Pu
chr15	76181503	76182002	cCRE_170536	D2Pu
chr15	76918655	76919154	cCRE_170608	D1Pu
chr15	76945540	76946039	cCRE_170615	D1Pu
chr15	77201682	77202181	cCRE_170681	D12NAC
chr15	78056762	78057261	cCRE_170901	D12NAC
chr15	78672879	78673378	cCRE_171029	D12NAC
chr15	78734611	78735110	cCRE_171040	D1CaB
chr15	78938963	78939462	cCRE_171088	D2Pu
chr15	79302330	79302829	cCRE_171186	D1Pu
chr15	79302330	79302829	cCRE_171186	D2Pu
chr15	79773360	79773859	cCRE_171268	D12NAC
chr15	79873167	79873666	cCRE_171281	D1CaB
chr15	79873167	79873666	cCRE_171281	D2CaB
chr15	79881406	79881905	cCRE_171282	D2CaB
chr15	80831063	80831562	cCRE_171547	D1CaB
chr15	80831063	80831562	cCRE_171547	D1Pu
chr15	80934800	80935299	cCRE_171584	D1CaB
chr15	81033376	81033875	cCRE_171618	D2CaB
chr15	81033376	81033875	cCRE_171618	D2Pu
chr15	81292378	81292877	cCRE_171689	D1Pu
chr15	81292378	81292877	cCRE_171689	D2Pu
chr15	81296205	81296704	cCRE_171691	D1Pu
chr15	81296205	81296704	cCRE_171691	D2Pu
chr15	81297803	81298302	cCRE_171692	D1Pu
chr15	81302043	81302542	cCRE_171693	D12NAC
chr15	81302043	81302542	cCRE_171693	D1Pu
chr15	81302043	81302542	cCRE_171693	D2Pu
chr15	81311689	81312188	cCRE_171698	D12NAC
chr15	81338246	81338745	cCRE_171708	D12NAC
chr15	81724708	81725207	cCRE_171754	D1CaB
chr15	81981960	81982459	cCRE_171793	D12NAC
chr15	82680266	82680765	cCRE_171866	D12NAC
chr15	83305800	83306299	cCRE_171987	D1Pu
chr15	83308667	83309166	cCRE_171988	D1Pu
chr15	83350078	83350577	cCRE_171990	D1Pu
chr15	83577678	83578177	cCRE_172037	D1Pu
chr15	83577678	83578177	cCRE_172037	D2Pu
chr15	84134589	84135088	cCRE_172136	D1CaB
chr15	84134589	84135088	cCRE_172136	D1Pu
chr15	84558147	84558646	cCRE_172153	D1Pu
chr15	84558147	84558646	cCRE_172153	D2Pu
chr15	84809179	84809678	cCRE_172208	D2CaB
chr15	84973478	84973977	cCRE_172243	D12NAC
chr15	85527331	85527830	cCRE_172330	D1CaB
chr15	85527331	85527830	cCRE_172330	D1Pu
chr15	85681878	85682377	cCRE_172370	D2CaB
chr15	85899954	85900453	cCRE_172453	D12NAC
chr15	85900490	85900989	cCRE_172454	D12NAC
chr15	85910712	85911211	cCRE_172456	D12NAC
chr15	85974040	85974539	cCRE_172475	D12NAC
chr15	86050125	86050624	cCRE_172490	D1Pu
chr15	86155535	86156034	cCRE_172512	D12NAC
chr15	86201256	86201755	cCRE_172524	D1CaB
chr15	86261727	86262226	cCRE_172534	D1Pu
chr15	86841805	86842304	cCRE_172625	D12NAC
chr15	86841805	86842304	cCRE_172625	D1CaB
chr15	86973214	86973713	cCRE_172655	D1CaB
chr15	86973214	86973713	cCRE_172655	D2CaB
chr15	87185944	87186443	cCRE_172674	D1Pu
chr15	87910182	87910681	cCRE_172770	D1CaB
chr15	87911318	87911817	cCRE_172771	D1Pu
chr15	87968168	87968667	cCRE_172798	D1Pu
chr15	88048208	88048707	cCRE_172820	D1CaB
chr15	88048208	88048707	cCRE_172820	D2Pu
chr15	88048858	88049357	cCRE_172821	D2Pu
chr15	88604378	88604877	cCRE_172986	D12NAC
chr15	88887228	88887727	cCRE_173047	D12NAC
chr15	88890377	88890876	cCRE_173048	D12NAC
chr15	88990034	88990533	cCRE_173067	D1Pu
chr15	88990034	88990533	cCRE_173067	D2Pu
chr15	89035110	89035609	cCRE_173077	D2CaB
chr15	89035110	89035609	cCRE_173077	D2Pu
chr15	89395408	89395907	cCRE_173210	D2Pu
chr15	89400180	89400679	cCRE_173214	D2Pu
chr15	89411406	89411905	cCRE_173221	D1Pu
chr15	89411406	89411905	cCRE_173221	D2Pu
chr15	89469258	89469757	cCRE_173238	D1CaB
chr15	90023260	90023759	cCRE_173338	D1CaB
chr15	90244182	90244681	cCRE_173402	D2CaB
chr15	90295306	90295805	cCRE_173413	D12NAC
chr15	90295306	90295805	cCRE_173413	D2Pu
chr15	90372990	90373489	cCRE_173433	D1Pu
chr15	90372990	90373489	cCRE_173433	D2Pu
chr15	90464975	90465474	cCRE_173457	D12NAC
chr15	90761971	90762470	cCRE_173536	D12NAC
chr15	90761971	90762470	cCRE_173536	D1Pu
chr15	90817545	90818044	cCRE_173548	D1Pu
chr15	90817545	90818044	cCRE_173548	D2Pu
chr15	91135131	91135630	cCRE_173635	D2Pu
chr15	92117139	92117638	cCRE_173894	D12NAC
chr15	92158399	92158898	cCRE_173914	D12NAC
chr15	92271128	92271627	cCRE_173934	D12NAC
chr15	92289896	92290395	cCRE_173940	D12NAC
chr15	92377063	92377562	cCRE_173960	D12NAC
chr15	92382471	92382970	cCRE_173961	D12NAC
chr15	92382471	92382970	cCRE_173961	D2Pu
chr15	92385038	92385537	cCRE_173963	D12NAC
chr15	92393601	92394100	cCRE_173965	D12NAC
chr15	92635203	92635702	cCRE_174026	D12NAC
chr15	92706697	92707196	cCRE_174048	D12NAC
chr15	92714099	92714598	cCRE_174049	D12NAC
chr15	92714673	92715172	cCRE_174050	D12NAC
chr15	92789896	92790395	cCRE_174057	D12NAC
chr15	92789896	92790395	cCRE_174057	D1Pu
chr15	94059482	94059981	cCRE_174332	D12NAC
chr15	94231207	94231706	cCRE_174346	D12NAC
chr15	94547665	94548164	cCRE_174393	D12NAC
chr15	95327593	95328092	cCRE_174506	D1CaB
chr15	95432791	95433290	cCRE_174520	D1CaB
chr15	97215215	97215714	cCRE_174715	D1CaB
chr15	97325242	97325741	cCRE_174723	D1CaB
chr15	97325242	97325741	cCRE_174723	D1Pu
chr15	97325242	97325741	cCRE_174723	D2Pu
chr15	97405263	97405762	cCRE_174726	D1Pu
chr15	97405263	97405762	cCRE_174726	D2Pu
chr15	98420825	98421324	cCRE_174936	D1Pu
chr15	98537553	98538052	cCRE_174957	D12NAC
chr15	98537553	98538052	cCRE_174957	D1Pu
chr15	98537553	98538052	cCRE_174957	D2Pu
chr15	98609512	98610011	cCRE_174968	D12NAC
chr15	98715357	98715856	cCRE_175004	D1Pu
chr15	98715357	98715856	cCRE_175004	D2Pu
chr15	98945891	98946390	cCRE_175078	D2CaB
chr15	98945891	98946390	cCRE_175078	D2Pu
chr15	99185164	99185663	cCRE_175143	D1CaB
chr15	100206649	100207148	cCRE_175396	D12NAC
chr15	100484347	100484846	cCRE_175443	D1CaB
chr15	101307092	101307591	cCRE_175639	D1Pu
chr15	101307092	101307591	cCRE_175639	D2Pu
chr15	101315039	101315538	cCRE_175641	D1Pu
chr15	101315039	101315538	cCRE_175641	D2Pu
chr15	101318107	101318606	cCRE_175643	D2Pu
chr15	101441807	101442306	cCRE_175671	D1Pu
chr15	101441807	101442306	cCRE_175671	D2Pu
chr15	101458514	101459013	cCRE_175678	D1Pu
chr15	101458514	101459013	cCRE_175678	D2Pu
chr15	101469678	101470177	cCRE_175682	D1Pu
chr15	101469678	101470177	cCRE_175682	D2Pu
chr15	101470474	101470973	cCRE_175683	D1Pu
chr15	101470474	101470973	cCRE_175683	D2Pu
chr15	101808043	101808542	cCRE_175761	D12NAC
chr16	589337	589836	cCRE_175866	D2Pu
chr16	729053	729552	cCRE_175919	D2Pu
chr16	736093	736592	cCRE_175922	D12NAC
chr16	736093	736592	cCRE_175922	D2Pu
chr16	860882	861381	cCRE_175944	D2Pu
chr16	1156638	1157137	cCRE_176019	D2Pu
chr16	1211841	1212340	cCRE_176030	D12NAC
chr16	1211841	1212340	cCRE_176030	D1Pu
chr16	1211841	1212340	cCRE_176030	D2Pu
chr16	1216773	1217272	cCRE_176031	D2Pu
chr16	1221457	1221956	cCRE_176032	D1Pu
chr16	1221457	1221956	cCRE_176032	D2Pu
chr16	2205181	2205680	cCRE_176206	D2Pu
chr16	2205805	2206304	cCRE_176207	D2Pu
chr16	4174259	4174758	cCRE_176527	D12NAC
chr16	4174259	4174758	cCRE_176527	D2Pu
chr16	4837332	4837831	cCRE_176621	D12NAC
chr16	4837332	4837831	cCRE_176621	D2Pu
chr16	4982049	4982548	cCRE_176659	D1Pu
chr16	4982049	4982548	cCRE_176659	D2Pu
chr16	5006525	5007024	cCRE_176668	D2Pu
chr16	5042606	5043105	cCRE_176679	D12NAC
chr16	5193791	5194290	cCRE_176696	D12NAC
chr16	5193791	5194290	cCRE_176696	D1CaB
chr16	5323379	5323878	cCRE_176716	D12NAC
chr16	5326387	5326886	cCRE_176717	D12NAC
chr16	5349626	5350125	cCRE_176724	D12NAC
chr16	5360109	5360608	cCRE_176727	D12NAC
chr16	5408632	5409131	cCRE_176737	D12NAC
chr16	5412643	5413142	cCRE_176738	D12NAC
chr16	5421547	5422046	cCRE_176740	D12NAC
chr16	5423981	5424480	cCRE_176741	D12NAC
chr16	5448473	5448972	cCRE_176744	D12NAC
chr16	5471934	5472433	cCRE_176748	D12NAC
chr16	5982907	5983406	cCRE_176856	D1Pu
chr16	5982907	5983406	cCRE_176856	D2Pu
chr16	6663609	6664108	cCRE_176986	D1Pu
chr16	6665290	6665789	cCRE_176988	D1Pu
chr16	6698516	6699015	cCRE_176996	D1Pu
chr16	6698516	6699015	cCRE_176996	D2Pu
chr16	6728208	6728707	cCRE_177006	D1Pu
chr16	6728208	6728707	cCRE_177006	D2Pu
chr16	7107373	7107872	cCRE_177069	D2CaB
chr16	7107373	7107872	cCRE_177069	D2Pu
chr16	7302951	7303450	cCRE_177099	D2Pu
chr16	7316414	7316913	cCRE_177102	D2Pu
chr16	7400060	7400559	cCRE_177125	D1Pu
chr16	7400060	7400559	cCRE_177125	D2Pu
chr16	7561262	7561761	cCRE_177158	D1Pu
chr16	7629475	7629974	cCRE_177176	D2Pu
chr16	7918648	7919147	cCRE_177218	D1Pu
chr16	7918648	7919147	cCRE_177218	D2Pu
chr16	7931708	7932207	cCRE_177222	D1Pu
chr16	7931708	7932207	cCRE_177222	D2CaB
chr16	7944100	7944599	cCRE_177224	D2CaB
chr16	8167974	8168473	cCRE_177243	D2CaB
chr16	8849235	8849734	cCRE_177326	D12NAC
chr16	9311184	9311683	cCRE_177433	D12NAC
chr16	9340445	9340944	cCRE_177448	D1Pu
chr16	9340445	9340944	cCRE_177448	D2Pu
chr16	9828668	9829167	cCRE_177544	D1Pu
chr16	9828668	9829167	cCRE_177544	D2Pu
chr16	9874215	9874714	cCRE_177560	D2Pu
chr16	9996130	9996629	cCRE_177592	D12NAC
chr16	9996130	9996629	cCRE_177592	D1Pu
chr16	9996130	9996629	cCRE_177592	D2Pu
chr16	10005427	10005926	cCRE_177596	D12NAC
chr16	10005427	10005926	cCRE_177596	D1Pu
chr16	10005427	10005926	cCRE_177596	D2Pu
chr16	10081104	10081603	cCRE_177619	D1Pu
chr16	10081104	10081603	cCRE_177619	D2Pu
chr16	10121473	10121972	cCRE_177627	D1Pu
chr16	10125328	10125827	cCRE_177629	D1Pu
chr16	10125328	10125827	cCRE_177629	D2Pu
chr16	10172976	10173475	cCRE_177642	D1Pu
chr16	10172976	10173475	cCRE_177642	D2Pu
chr16	10181521	10182020	cCRE_177645	D2Pu
chr16	10182166	10182665	cCRE_177646	D1Pu
chr16	10182166	10182665	cCRE_177646	D2Pu
chr16	10182673	10183172	cCRE_177647	D1Pu
chr16	10182673	10183172	cCRE_177647	D2Pu
chr16	10183322	10183821	cCRE_177648	D2Pu
chr16	10217707	10218206	cCRE_177655	D1Pu
chr16	10218500	10218999	cCRE_177656	D1Pu
chr16	10218500	10218999	cCRE_177656	D2Pu
chr16	10568969	10569468	cCRE_177702	D1CaB
chr16	10568969	10569468	cCRE_177702	D1Pu
chr16	10568969	10569468	cCRE_177702	D2CaB
chr16	10568969	10569468	cCRE_177702	D2Pu
chr16	10580444	10580943	cCRE_177706	D1Pu
chr16	10580444	10580943	cCRE_177706	D2Pu
chr16	10606624	10607123	cCRE_177709	D1Pu
chr16	10606624	10607123	cCRE_177709	D2Pu
chr16	10607128	10607627	cCRE_177710	D1Pu
chr16	10607128	10607627	cCRE_177710	D2Pu
chr16	10617196	10617695	cCRE_177713	D2Pu
chr16	10617953	10618452	cCRE_177714	D2Pu
chr16	10618731	10619230	cCRE_177715	D1Pu
chr16	10618731	10619230	cCRE_177715	D2Pu
chr16	10619404	10619903	cCRE_177716	D1Pu
chr16	11742618	11743117	cCRE_177951	D1Pu
chr16	11866371	11866870	cCRE_177974	D1CaB
chr16	11866371	11866870	cCRE_177974	D2CaB
chr16	11958964	11959463	cCRE_177985	D1Pu
chr16	11958964	11959463	cCRE_177985	D2Pu
chr16	11966172	11966671	cCRE_177987	D1Pu
chr16	11966172	11966671	cCRE_177987	D2Pu
chr16	12188535	12189034	cCRE_178049	D2Pu
chr16	12969063	12969562	cCRE_178235	D1Pu
chr16	12969063	12969562	cCRE_178235	D2Pu
chr16	13148724	13149223	cCRE_178274	D2CaB
chr16	13148724	13149223	cCRE_178274	D2Pu
chr16	13742364	13742863	cCRE_178354	D1Pu
chr16	13742364	13742863	cCRE_178354	D2CaB
chr16	14313409	14313908	cCRE_178455	D1Pu
chr16	14313409	14313908	cCRE_178455	D2Pu
chr16	14321801	14322300	cCRE_178457	D1Pu
chr16	14321801	14322300	cCRE_178457	D2Pu
chr16	14364324	14364823	cCRE_178467	D1Pu
chr16	14364324	14364823	cCRE_178467	D2Pu
chr16	17535742	17536241	cCRE_178482	D1Pu
chr16	17535742	17536241	cCRE_178482	D2Pu
chr16	17777560	17778059	cCRE_178504	D2Pu
chr16	19576456	19576955	cCRE_178655	D1Pu
chr16	19576456	19576955	cCRE_178655	D2Pu
chr16	19840978	19841477	cCRE_178724	D2CaB
chr16	23650584	23651083	cCRE_179016	D2CaB
chr16	23937724	23938223	cCRE_179090	D2CaB
chr16	23958584	23959083	cCRE_179098	D2Pu
chr16	23979424	23979923	cCRE_179107	D2Pu
chr16	24074424	24074923	cCRE_179128	D2Pu
chr16	24730167	24730666	cCRE_179269	D1Pu
chr16	25748191	25748690	cCRE_179409	D1CaB
chr16	25748191	25748690	cCRE_179409	D1Pu
chr16	25750411	25750910	cCRE_179410	D2CaB
chr16	25886498	25886997	cCRE_179436	D2Pu
chr16	25897567	25898066	cCRE_179437	D2Pu
chr16	26050900	26051399	cCRE_179461	D1CaB
chr16	26050900	26051399	cCRE_179461	D2CaB
chr16	26249452	26249951	cCRE_179484	D1Pu
chr16	26334379	26334878	cCRE_179493	D2CaB
chr16	26334379	26334878	cCRE_179493	D2Pu
chr16	27801179	27801678	cCRE_179733	D1Pu
chr16	27801179	27801678	cCRE_179733	D2Pu
chr16	28062295	28062794	cCRE_179787	D1Pu
chr16	28062295	28062794	cCRE_179787	D2Pu
chr16	31215680	31216179	cCRE_180268	D12NAC
chr16	47753631	47754130	cCRE_180604	D2CaB
chr16	48096947	48097446	cCRE_180693	D1Pu
chr16	48096947	48097446	cCRE_180693	D2Pu
chr16	50266288	50266787	cCRE_181070	D12NAC
chr16	52579414	52579913	cCRE_181453	D1CaB
chr16	52579414	52579913	cCRE_181453	D1Pu
chr16	53137151	53137650	cCRE_181547	D2CaB
chr16	53387558	53388057	cCRE_181572	D12NAC
chr16	53387558	53388057	cCRE_181572	D2CaB
chr16	53744333	53744832	cCRE_181627	D2Pu
chr16	53904609	53905108	cCRE_181668	D2CaB
chr16	53904609	53905108	cCRE_181668	D2Pu
chr16	54928976	54929475	cCRE_181802	D2Pu
chr16	55509596	55510095	cCRE_181877	D12NAC
chr16	56221957	56222456	cCRE_181962	D2Pu
chr16	56222484	56222983	cCRE_181963	D2Pu
chr16	58394677	58395176	cCRE_182536	D1Pu
chr16	58394677	58395176	cCRE_182536	D2Pu
chr16	58919457	58919956	cCRE_182659	D1Pu
chr16	58919457	58919956	cCRE_182659	D2Pu
chr16	58937963	58938462	cCRE_182663	D1Pu
chr16	58937963	58938462	cCRE_182663	D2Pu
chr16	58962831	58963330	cCRE_182668	D12NAC
chr16	61132582	61133081	cCRE_182902	D12NAC
chr16	61926743	61927242	cCRE_183045	D2CaB
chr16	61968625	61969124	cCRE_183055	D2CaB
chr16	62380986	62381485	cCRE_183130	D12NAC
chr16	62761827	62762326	cCRE_183200	D12NAC
chr16	63174715	63175214	cCRE_183257	D2CaB
chr16	63469266	63469765	cCRE_183284	D1Pu
chr16	63469266	63469765	cCRE_183284	D2Pu
chr16	63496129	63496628	cCRE_183288	D2CaB
chr16	64231064	64231563	cCRE_183402	D1Pu
chr16	64406643	64407142	cCRE_183445	D1Pu
chr16	64406643	64407142	cCRE_183445	D2Pu
chr16	64544212	64544711	cCRE_183467	D1CaB
chr16	64544212	64544711	cCRE_183467	D2CaB
chr16	64723564	64724063	cCRE_183494	D12NAC
chr16	64882051	64882550	cCRE_183525	D12NAC
chr16	65060117	65060616	cCRE_183571	D1Pu
chr16	65060117	65060616	cCRE_183571	D2Pu
chr16	65339105	65339604	cCRE_183627	D12NAC
chr16	65344881	65345380	cCRE_183629	D12NAC
chr16	65344881	65345380	cCRE_183629	D2CaB
chr16	65377211	65377710	cCRE_183635	D12NAC
chr16	65377211	65377710	cCRE_183635	D2CaB
chr16	66146664	66147163	cCRE_183782	D1CaB
chr16	66529896	66530395	cCRE_183884	D2CaB
chr16	67356452	67356951	cCRE_184099	D12NAC
chr16	67423619	67424118	cCRE_184122	D1Pu
chr16	67423619	67424118	cCRE_184122	D2Pu
chr16	67424158	67424657	cCRE_184123	D1Pu
chr16	67424158	67424657	cCRE_184123	D2Pu
chr16	68333921	68334420	cCRE_184337	D12NAC
chr16	68333921	68334420	cCRE_184337	D1Pu
chr16	68347019	68347518	cCRE_184343	D1Pu
chr16	68355325	68355824	cCRE_184347	D1Pu
chr16	68355325	68355824	cCRE_184347	D2Pu
chr16	68395108	68395607	cCRE_184366	D1Pu
chr16	68395108	68395607	cCRE_184366	D2Pu
chr16	68427628	68428127	cCRE_184379	D1Pu
chr16	68427628	68428127	cCRE_184379	D2Pu
chr16	68768802	68769301	cCRE_184434	D1CaB
chr16	68768802	68769301	cCRE_184434	D1Pu
chr16	68768802	68769301	cCRE_184434	D2Pu
chr16	69100721	69101220	cCRE_184481	D1Pu
chr16	69100721	69101220	cCRE_184481	D2Pu
chr16	69423228	69423727	cCRE_184533	D1Pu
chr16	69423228	69423727	cCRE_184533	D2Pu
chr16	69465704	69466203	cCRE_184544	D1CaB
chr16	69497618	69498117	cCRE_184554	D12NAC
chr16	69497618	69498117	cCRE_184554	D1Pu
chr16	69721896	69722395	cCRE_184579	D1Pu
chr16	69748892	69749391	cCRE_184589	D2Pu
chr16	70746735	70747234	cCRE_184793	D2Pu
chr16	72200529	72201028	cCRE_184976	D1Pu
chr16	74025760	74026259	cCRE_185299	D1CaB
chr16	74025760	74026259	cCRE_185299	D2CaB
chr16	74916096	74916595	cCRE_185460	D1CaB
chr16	75383224	75383723	cCRE_185570	D1CaB
chr16	76277077	76277576	cCRE_185694	D1CaB
chr16	76277077	76277576	cCRE_185694	D1Pu
chr16	76278041	76278540	cCRE_185695	D1CaB
chr16	76278041	76278540	cCRE_185695	D1Pu
chr16	76278987	76279486	cCRE_185696	D1CaB
chr16	76278987	76279486	cCRE_185696	D1Pu
chr16	76287444	76287943	cCRE_185698	D1CaB
chr16	76287444	76287943	cCRE_185698	D1Pu
chr16	76464476	76464975	cCRE_185732	D1CaB
chr16	76464476	76464975	cCRE_185732	D1Pu
chr16	76465042	76465541	cCRE_185733	D1Pu
chr16	77113823	77114322	cCRE_185871	D1CaB
chr16	77344213	77344712	cCRE_185918	D1CaB
chr16	77344213	77344712	cCRE_185918	D2CaB
chr16	77690388	77690887	cCRE_185972	D1CaB
chr16	77690388	77690887	cCRE_185972	D2CaB
chr16	77876716	77877215	cCRE_186016	D1Pu
chr16	77956124	77956623	cCRE_186043	D2Pu
chr16	77956713	77957212	cCRE_186044	D2Pu
chr16	78183791	78184290	cCRE_186093	D12NAC
chr16	78183791	78184290	cCRE_186093	D1Pu
chr16	78184509	78185008	cCRE_186094	D12NAC
chr16	78184509	78185008	cCRE_186094	D1Pu
chr16	78562651	78563150	cCRE_186170	D1Pu
chr16	78562651	78563150	cCRE_186170	D2Pu
chr16	78563195	78563694	cCRE_186171	D1Pu
chr16	78563195	78563694	cCRE_186171	D2Pu
chr16	78786501	78787000	cCRE_186213	D1Pu
chr16	78961887	78962386	cCRE_186235	D1CaB
chr16	78961887	78962386	cCRE_186235	D1Pu
chr16	79001006	79001505	cCRE_186244	D1Pu
chr16	79001006	79001505	cCRE_186244	D2Pu
chr16	79001617	79002116	cCRE_186245	D1Pu
chr16	79001617	79002116	cCRE_186245	D2Pu
chr16	79909418	79909917	cCRE_186474	D1CaB
chr16	79909418	79909917	cCRE_186474	D1Pu
chr16	79955274	79955773	cCRE_186480	D1CaB
chr16	79955274	79955773	cCRE_186480	D2CaB
chr16	79955274	79955773	cCRE_186480	D2Pu
chr16	80853496	80853995	cCRE_186628	D1CaB
chr16	80853496	80853995	cCRE_186628	D1Pu
chr16	81842417	81842916	cCRE_186885	D1Pu
chr16	81956464	81956963	cCRE_186898	D12NAC
chr16	81956464	81956963	cCRE_186898	D1Pu
chr16	81956464	81956963	cCRE_186898	D2Pu
chr16	82031392	82031891	cCRE_186907	D12NAC
chr16	82031392	82031891	cCRE_186907	D1Pu
chr16	82031392	82031891	cCRE_186907	D2Pu
chr16	82200375	82200874	cCRE_186932	D1Pu
chr16	82200375	82200874	cCRE_186932	D2Pu
chr16	82263426	82263925	cCRE_186938	D2Pu
chr16	82351274	82351773	cCRE_186953	D1Pu
chr16	82351274	82351773	cCRE_186953	D2CaB
chr16	83312774	83313273	cCRE_187177	D2Pu
chr16	83374611	83375110	cCRE_187202	D1Pu
chr16	83374611	83375110	cCRE_187202	D2Pu
chr16	83783060	83783559	cCRE_187287	D2CaB
chr16	83903687	83904186	cCRE_187316	D12NAC
chr16	84014154	84014653	cCRE_187355	D12NAC
chr16	84303090	84303589	cCRE_187439	D2Pu
chr16	84566768	84567267	cCRE_187497	D2CaB
chr16	85062859	85063358	cCRE_187652	D12NAC
chr16	85072878	85073377	cCRE_187659	D12NAC
chr16	85082451	85082950	cCRE_187662	D12NAC
chr16	85216928	85217427	cCRE_187706	D1Pu
chr16	85216928	85217427	cCRE_187706	D2Pu
chr16	85424830	85425329	cCRE_187781	D1CaB
chr16	85424830	85425329	cCRE_187781	D2Pu
chr16	85881959	85882458	cCRE_187914	D2CaB
chr16	85882467	85882966	cCRE_187915	D2CaB
chr16	86455108	86455607	cCRE_187990	D12NAC
chr16	86457574	86458073	cCRE_187991	D12NAC
chr16	87725518	87726017	cCRE_188213	D1Pu
chr16	87725518	87726017	cCRE_188213	D2Pu
chr16	88303677	88304176	cCRE_188349	D1CaB
chr16	88351597	88352096	cCRE_188354	D2Pu
chr16	88840229	88840728	cCRE_188475	D1Pu
chr16	88840229	88840728	cCRE_188475	D2Pu
chr16	88840785	88841284	cCRE_188476	D1Pu
chr16	89899985	89900484	cCRE_188734	D1Pu
chr16	89899985	89900484	cCRE_188734	D2Pu
chr16	89991275	89991774	cCRE_188755	D1CaB
chr16	89991275	89991774	cCRE_188755	D1Pu
chr16	89991275	89991774	cCRE_188755	D2CaB
chr17	810264	810763	cCRE_188797	D12NAC
chr17	810264	810763	cCRE_188797	D1Pu
chr17	810264	810763	cCRE_188797	D2Pu
chr17	2008387	2008886	cCRE_188928	D2CaB
chr17	2157963	2158462	cCRE_188977	D1Pu
chr17	2157963	2158462	cCRE_188977	D2CaB
chr17	2157963	2158462	cCRE_188977	D2Pu
chr17	3706251	3706750	cCRE_189223	D12NAC
chr17	3715240	3715739	cCRE_189225	D1Pu
chr17	3715240	3715739	cCRE_189225	D2Pu
chr17	3812687	3813186	cCRE_189247	D12NAC
chr17	3812687	3813186	cCRE_189247	D1Pu
chr17	3813856	3814355	cCRE_189248	D1Pu
chr17	5264540	5265039	cCRE_189537	D2CaB
chr17	5264540	5265039	cCRE_189537	D2Pu
chr17	5780465	5780964	cCRE_189603	D12NAC
chr17	6305234	6305733	cCRE_189683	D12NAC
chr17	7587354	7587853	cCRE_189933	D12NAC
chr17	8471199	8471698	cCRE_190120	D1Pu
chr17	8599343	8599842	cCRE_190153	D2Pu
chr17	8767922	8768421	cCRE_190180	D1Pu
chr17	8767922	8768421	cCRE_190180	D2CaB
chr17	8870502	8871001	cCRE_190193	D1Pu
chr17	8870502	8871001	cCRE_190193	D2Pu
chr17	8871138	8871637	cCRE_190194	D1Pu
chr17	8871138	8871637	cCRE_190194	D2Pu
chr17	9465300	9465799	cCRE_190306	D12NAC
chr17	9491225	9491724	cCRE_190312	D1CaB
chr17	10073467	10073966	cCRE_190456	D12NAC
chr17	10105470	10105969	cCRE_190470	D12NAC
chr17	10114362	10114861	cCRE_190474	D12NAC
chr17	10115007	10115506	cCRE_190475	D12NAC
chr17	10119076	10119575	cCRE_190477	D12NAC
chr17	10152107	10152606	cCRE_190490	D12NAC
chr17	10178116	10178615	cCRE_190498	D12NAC
chr17	10196080	10196579	cCRE_190504	D12NAC
chr17	10198118	10198617	cCRE_190505	D12NAC
chr17	10198658	10199157	cCRE_190506	D12NAC
chr17	10393294	10393793	cCRE_190546	D12NAC
chr17	11038955	11039454	cCRE_190637	D1Pu
chr17	11038955	11039454	cCRE_190637	D2Pu
chr17	11069425	11069924	cCRE_190642	D1Pu
chr17	11069425	11069924	cCRE_190642	D2Pu
chr17	11140011	11140510	cCRE_190651	D12NAC
chr17	11140011	11140510	cCRE_190651	D1Pu
chr17	11728171	11728670	cCRE_190750	D2Pu
chr17	12282805	12283304	cCRE_190843	D12NAC
chr17	12282805	12283304	cCRE_190843	D1Pu
chr17	12815028	12815527	cCRE_190919	D1Pu
chr17	12815028	12815527	cCRE_190919	D2Pu
chr17	12918026	12918525	cCRE_190941	D12NAC
chr17	12918026	12918525	cCRE_190941	D1Pu
chr17	12929839	12930338	cCRE_190946	D1Pu
chr17	12980668	12981167	cCRE_190961	D12NAC
chr17	14009923	14010422	cCRE_191082	D1CaB
chr17	14053085	14053584	cCRE_191089	D1CaB
chr17	15904730	15905229	cCRE_191315	D1CaB
chr17	16651793	16652292	cCRE_191461	D1Pu
chr17	16651793	16652292	cCRE_191461	D2Pu
chr17	17296274	17296773	cCRE_191624	D12NAC
chr17	17552580	17553079	cCRE_191709	D1Pu
chr17	19707175	19707674	cCRE_192052	D2Pu
chr17	21540432	21540931	cCRE_192366	D1Pu
chr17	21540432	21540931	cCRE_192366	D2Pu
chr17	22521152	22521651	cCRE_192428	D1Pu
chr17	28286727	28287226	cCRE_192682	D1CaB
chr17	28286727	28287226	cCRE_192682	D1Pu
chr17	29639470	29639969	cCRE_192989	D12NAC
chr17	32035596	32036095	cCRE_193324	D1CaB
chr17	32035596	32036095	cCRE_193324	D1Pu
chr17	33608984	33609483	cCRE_193638	D1CaB
chr17	33608984	33609483	cCRE_193638	D1Pu
chr17	33608984	33609483	cCRE_193638	D2CaB
chr17	33608984	33609483	cCRE_193638	D2Pu
chr17	34413625	34414124	cCRE_193794	D12NAC
chr17	34413625	34414124	cCRE_193794	D1Pu
chr17	34413625	34414124	cCRE_193794	D2Pu
chr17	34442734	34443233	cCRE_193803	D2Pu
chr17	34579209	34579708	cCRE_193834	D12NAC
chr17	34581329	34581828	cCRE_193837	D12NAC
chr17	34606741	34607240	cCRE_193846	D12NAC
chr17	34721178	34721677	cCRE_193869	D12NAC
chr17	34755314	34755813	cCRE_193878	D12NAC
chr17	35373461	35373960	cCRE_193978	D2CaB
chr17	35597612	35598111	cCRE_194003	D1Pu
chr17	35597612	35598111	cCRE_194003	D2Pu
chr17	35598993	35599492	cCRE_194004	D2Pu
chr17	40061025	40061524	cCRE_194293	D12NAC
chr17	40100596	40101095	cCRE_194312	D1Pu
chr17	40273133	40273632	cCRE_194357	D2Pu
chr17	40350828	40351327	cCRE_194390	D2Pu
chr17	41558179	41558678	cCRE_194497	D1Pu
chr17	41558179	41558678	cCRE_194497	D2CaB
chr17	41705300	41705799	cCRE_194532	D12NAC
chr17	41895103	41895602	cCRE_194560	D12NAC
chr17	42249714	42250213	cCRE_194635	D1CaB
chr17	42249714	42250213	cCRE_194635	D1Pu
chr17	42249714	42250213	cCRE_194635	D2Pu
chr17	43608464	43608963	cCRE_194858	D12NAC
chr17	43613895	43614394	cCRE_194859	D12NAC
chr17	47633026	47633525	cCRE_195263	D12NAC
chr17	47724654	47725153	cCRE_195286	D1Pu
chr17	47724654	47725153	cCRE_195286	D2Pu
chr17	47957522	47958021	cCRE_195322	D1CaB
chr17	48239231	48239730	cCRE_195391	D12NAC
chr17	48241240	48241739	cCRE_195392	D12NAC
chr17	48293591	48294090	cCRE_195395	D12NAC
chr17	48293591	48294090	cCRE_195395	D1Pu
chr17	48830811	48831310	cCRE_195427	D12NAC
chr17	49458918	49459417	cCRE_195509	D1CaB
chr17	49458918	49459417	cCRE_195509	D1Pu
chr17	49592071	49592570	cCRE_195536	D1Pu
chr17	49592071	49592570	cCRE_195536	D2Pu
chr17	49659633	49660132	cCRE_195552	D1CaB
chr17	49659633	49660132	cCRE_195552	D1Pu
chr17	50925203	50925702	cCRE_195860	D12NAC
chr17	51435562	51436061	cCRE_195960	D1Pu
chr17	51538136	51538635	cCRE_195984	D12NAC
chr17	51538136	51538635	cCRE_195984	D1Pu
chr17	51538136	51538635	cCRE_195984	D2Pu
chr17	51573255	51573754	cCRE_195988	D1Pu
chr17	51573255	51573754	cCRE_195988	D2Pu
chr17	51949327	51949826	cCRE_196089	D1CaB
chr17	51949327	51949826	cCRE_196089	D1Pu
chr17	52715947	52716446	cCRE_196172	D1CaB
chr17	52715947	52716446	cCRE_196172	D2CaB
chr17	52955741	52956240	cCRE_196188	D1CaB
chr17	52955741	52956240	cCRE_196188	D2CaB
chr17	53483425	53483924	cCRE_196221	D12NAC
chr17	53483425	53483924	cCRE_196221	D1Pu
chr17	53817782	53818281	cCRE_196239	D2CaB
chr17	53819082	53819581	cCRE_196240	D2CaB
chr17	53963635	53964134	cCRE_196260	D1CaB
chr17	53963635	53964134	cCRE_196260	D2CaB
chr17	54237035	54237534	cCRE_196293	D12NAC
chr17	54237035	54237534	cCRE_196293	D2CaB
chr17	54270460	54270959	cCRE_196299	D2CaB
chr17	54297683	54298182	cCRE_196304	D12NAC
chr17	54620285	54620784	cCRE_196334	D1Pu
chr17	54620931	54621430	cCRE_196335	D2Pu
chr17	54649715	54650214	cCRE_196345	D2Pu
chr17	54725059	54725558	cCRE_196355	D1Pu
chr17	54725059	54725558	cCRE_196355	D2Pu
chr17	55157074	55157573	cCRE_196420	D1Pu
chr17	55157074	55157573	cCRE_196420	D2Pu
chr17	55248018	55248517	cCRE_196445	D2Pu
chr17	55248663	55249162	cCRE_196446	D2Pu
chr17	55249302	55249801	cCRE_196447	D1CaB
chr17	55249302	55249801	cCRE_196447	D2CaB
chr17	55286863	55287362	cCRE_196462	D1Pu
chr17	55286863	55287362	cCRE_196462	D2Pu
chr17	55381273	55381772	cCRE_196494	D1Pu
chr17	55391285	55391784	cCRE_196497	D1Pu
chr17	55391285	55391784	cCRE_196497	D2Pu
chr17	55830969	55831468	cCRE_196609	D12NAC
chr17	55882184	55882683	cCRE_196618	D12NAC
chr17	56082660	56083159	cCRE_196638	D1CaB
chr17	56130587	56131086	cCRE_196647	D12NAC
chr17	57228737	57229236	cCRE_196833	D2CaB
chr17	57228737	57229236	cCRE_196833	D2Pu
chr17	57375092	57375591	cCRE_196872	D1Pu
chr17	57375092	57375591	cCRE_196872	D2Pu
chr17	57375731	57376230	cCRE_196873	D1Pu
chr17	57375731	57376230	cCRE_196873	D2Pu
chr17	57379857	57380356	cCRE_196874	D1Pu
chr17	57379857	57380356	cCRE_196874	D2Pu
chr17	57400967	57401466	cCRE_196878	D1Pu
chr17	57400967	57401466	cCRE_196878	D2Pu
chr17	57449459	57449958	cCRE_196889	D1Pu
chr17	57450902	57451401	cCRE_196890	D1Pu
chr17	57450902	57451401	cCRE_196890	D2Pu
chr17	57454907	57455406	cCRE_196892	D1Pu
chr17	57454907	57455406	cCRE_196892	D2Pu
chr17	57623135	57623634	cCRE_196971	D12NAC
chr17	57650058	57650557	cCRE_196979	D12NAC
chr17	57914634	57915133	cCRE_197059	D1CaB
chr17	58403523	58404022	cCRE_197178	D1Pu
chr17	59454142	59454641	cCRE_197340	D12NAC
chr17	59656516	59657015	cCRE_197383	D12NAC
chr17	60809205	60809704	cCRE_197555	D1Pu
chr17	60809205	60809704	cCRE_197555	D2Pu
chr17	61261543	61262042	cCRE_197609	D1CaB
chr17	61285877	61286376	cCRE_197610	D12NAC
chr17	61517643	61518142	cCRE_197652	D2CaB
chr17	62445321	62445820	cCRE_197726	D1CaB
chr17	62445321	62445820	cCRE_197726	D1Pu
chr17	62445321	62445820	cCRE_197726	D2Pu
chr17	62738219	62738718	cCRE_197784	D1Pu
chr17	62738219	62738718	cCRE_197784	D2Pu
chr17	62739969	62740468	cCRE_197785	D2Pu
chr17	62750419	62750918	cCRE_197786	D12NAC
chr17	62750419	62750918	cCRE_197786	D1Pu
chr17	62873682	62874181	cCRE_197816	D1Pu
chr17	63181853	63182352	cCRE_197882	D1Pu
chr17	63181853	63182352	cCRE_197882	D2Pu
chr17	63436703	63437202	cCRE_197944	D1Pu
chr17	63436703	63437202	cCRE_197944	D2Pu
chr17	63597140	63597639	cCRE_197975	D2CaB
chr17	63597140	63597639	cCRE_197975	D2Pu
chr17	63676770	63677269	cCRE_197995	D1Pu
chr17	63676770	63677269	cCRE_197995	D2Pu
chr17	63808329	63808828	cCRE_198027	D1CaB
chr17	63808329	63808828	cCRE_198027	D2CaB
chr17	64778409	64778908	cCRE_198230	D12NAC
chr17	64780201	64780700	cCRE_198231	D12NAC
chr17	65147232	65147731	cCRE_198298	D1Pu
chr17	65147232	65147731	cCRE_198298	D2Pu
chr17	65156451	65156950	cCRE_198301	D1Pu
chr17	65156451	65156950	cCRE_198301	D2Pu
chr17	65468309	65468808	cCRE_198356	D1Pu
chr17	65468309	65468808	cCRE_198356	D2Pu
chr17	65694890	65695389	cCRE_198413	D12NAC
chr17	65694890	65695389	cCRE_198413	D1Pu
chr17	66002715	66003214	cCRE_198459	D1CaB
chr17	66570448	66570947	cCRE_198568	D1Pu
chr17	66618474	66618973	cCRE_198583	D12NAC
chr17	66633283	66633782	cCRE_198588	D12NAC
chr17	66634178	66634677	cCRE_198589	D12NAC
chr17	66634178	66634677	cCRE_198589	D2Pu
chr17	66635283	66635782	cCRE_198590	D1Pu
chr17	66645091	66645590	cCRE_198595	D12NAC
chr17	66670135	66670634	cCRE_198603	D1Pu
chr17	66739568	66740067	cCRE_198635	D1Pu
chr17	66740191	66740690	cCRE_198636	D12NAC
chr17	66740191	66740690	cCRE_198636	D1Pu
chr17	66910073	66910572	cCRE_198687	D12NAC
chr17	67548603	67549102	cCRE_198855	D2CaB
chr17	67549853	67550352	cCRE_198856	D1Pu
chr17	67783346	67783845	cCRE_198911	D12NAC
chr17	68047798	68048297	cCRE_198951	D1Pu
chr17	68267088	68267587	cCRE_198996	D1CaB
chr17	68267088	68267587	cCRE_198996	D2CaB
chr17	68706519	68707018	cCRE_199095	D1CaB
chr17	68747329	68747828	cCRE_199102	D1CaB
chr17	69013385	69013884	cCRE_199141	D1Pu
chr17	69013385	69013884	cCRE_199141	D2Pu
chr17	69414968	69415467	cCRE_199186	D1Pu
chr17	69574245	69574744	cCRE_199232	D1CaB
chr17	69574245	69574744	cCRE_199232	D1Pu
chr17	69776257	69776756	cCRE_199260	D12NAC
chr17	69776954	69777453	cCRE_199261	D12NAC
chr17	69776954	69777453	cCRE_199261	D1CaB
chr17	69913174	69913673	cCRE_199285	D1CaB
chr17	69915913	69916412	cCRE_199286	D12NAC
chr17	69945688	69946187	cCRE_199290	D12NAC
chr17	69945688	69946187	cCRE_199290	D1Pu
chr17	70077965	70078464	cCRE_199310	D12NAC
chr17	70077965	70078464	cCRE_199310	D1CaB
chr17	70672253	70672752	cCRE_199401	D12NAC
chr17	70672253	70672752	cCRE_199401	D2CaB
chr17	70678918	70679417	cCRE_199402	D12NAC
chr17	70678918	70679417	cCRE_199402	D1CaB
chr17	70690857	70691356	cCRE_199405	D12NAC
chr17	70735487	70735986	cCRE_199412	D12NAC
chr17	71337943	71338442	cCRE_199490	D1Pu
chr17	71337943	71338442	cCRE_199490	D2Pu
chr17	71897666	71898165	cCRE_199530	D12NAC
chr17	71899311	71899810	cCRE_199531	D12NAC
chr17	72110262	72110761	cCRE_199580	D2Pu
chr17	72125119	72125618	cCRE_199591	D2CaB
chr17	72205273	72205772	cCRE_199616	D2CaB
chr17	72236604	72237103	cCRE_199622	D2CaB
chr17	72237169	72237668	cCRE_199623	D2CaB
chr17	72255447	72255946	cCRE_199625	D12NAC
chr17	72297301	72297800	cCRE_199635	D1CaB
chr17	72297301	72297800	cCRE_199635	D2CaB
chr17	72421117	72421616	cCRE_199668	D12NAC
chr17	72465410	72465909	cCRE_199681	D12NAC
chr17	72678078	72678577	cCRE_199743	D2CaB
chr17	72771741	72772240	cCRE_199770	D1CaB
chr17	72771741	72772240	cCRE_199770	D2CaB
chr17	72772355	72772854	cCRE_199771	D1CaB
chr17	72832208	72832707	cCRE_199792	D1Pu
chr17	73064226	73064725	cCRE_199839	D12NAC
chr17	73476733	73477232	cCRE_199942	D1Pu
chr17	73480744	73481243	cCRE_199943	D1Pu
chr17	73480744	73481243	cCRE_199943	D2Pu
chr17	73488410	73488909	cCRE_199946	D1Pu
chr17	73488410	73488909	cCRE_199946	D2Pu
chr17	73561981	73562480	cCRE_199968	D1Pu
chr17	73561981	73562480	cCRE_199968	D2Pu
chr17	73562536	73563035	cCRE_199969	D1Pu
chr17	73562536	73563035	cCRE_199969	D2Pu
chr17	73569520	73570019	cCRE_199971	D1Pu
chr17	73569520	73570019	cCRE_199971	D2Pu
chr17	73622342	73622841	cCRE_199982	D1Pu
chr17	73622342	73622841	cCRE_199982	D2Pu
chr17	73624440	73624939	cCRE_199984	D12NAC
chr17	73624440	73624939	cCRE_199984	D1Pu
chr17	74552113	74552612	cCRE_200228	D12NAC
chr17	74632362	74632861	cCRE_200250	D1CaB
chr17	75240252	75240751	cCRE_200426	D2Pu
chr17	75909216	75909715	cCRE_200599	D1Pu
chr17	76540698	76541197	cCRE_200729	D1Pu
chr17	76540698	76541197	cCRE_200729	D2Pu
chr17	76544934	76545433	cCRE_200732	D1Pu
chr17	76544934	76545433	cCRE_200732	D2Pu
chr17	76545919	76546418	cCRE_200733	D1Pu
chr17	76545919	76546418	cCRE_200733	D2Pu
chr17	76840746	76841245	cCRE_200798	D1Pu
chr17	76840746	76841245	cCRE_200798	D2Pu
chr17	76910050	76910549	cCRE_200823	D2Pu
chr17	76943493	76943992	cCRE_200836	D1Pu
chr17	76943493	76943992	cCRE_200836	D2Pu
chr17	77119523	77120022	cCRE_200889	D1Pu
chr17	77119523	77120022	cCRE_200889	D2Pu
chr17	77528396	77528895	cCRE_201012	D1CaB
chr17	77528396	77528895	cCRE_201012	D1Pu
chr17	77546641	77547140	cCRE_201015	D12NAC
chr17	77637780	77638279	cCRE_201031	D12NAC
chr17	77827068	77827567	cCRE_201077	D12NAC
chr17	77877575	77878074	cCRE_201089	D12NAC
chr17	78677282	78677781	cCRE_201278	D1Pu
chr17	78677282	78677781	cCRE_201278	D2Pu
chr17	78957116	78957615	cCRE_201372	D12NAC
chr17	78965333	78965832	cCRE_201374	D12NAC
chr17	79117951	79118450	cCRE_201416	D1Pu
chr17	79117951	79118450	cCRE_201416	D2Pu
chr17	80442929	80443428	cCRE_201713	D2Pu
chr17	80476337	80476836	cCRE_201734	D12NAC
chr17	80750891	80751390	cCRE_201792	D12NAC
chr17	80832292	80832791	cCRE_201820	D12NAC
chr17	80833049	80833548	cCRE_201821	D12NAC
chr17	81343516	81344015	cCRE_201957	D2CaB
chr17	82909105	82909604	cCRE_202321	D1Pu
chr17	82909105	82909604	cCRE_202321	D2Pu
chr17	82909749	82910248	cCRE_202322	D1CaB
chr17	82909749	82910248	cCRE_202322	D1Pu
chr17	82909749	82910248	cCRE_202322	D2Pu
chr18	421058	421557	cCRE_202415	D12NAC
chr18	700115	700614	cCRE_202471	D12NAC
chr18	700811	701310	cCRE_202472	D12NAC
chr18	744781	745280	cCRE_202479	D2CaB
chr18	1049981	1050480	cCRE_202524	D2CaB
chr18	1305172	1305671	cCRE_202551	D1CaB
chr18	1305172	1305671	cCRE_202551	D2Pu
chr18	1687772	1688271	cCRE_202582	D1Pu
chr18	1687772	1688271	cCRE_202582	D2Pu
chr18	1946634	1947133	cCRE_202590	D2CaB
chr18	1946634	1947133	cCRE_202590	D2Pu
chr18	2023243	2023742	cCRE_202600	D1Pu
chr18	2023243	2023742	cCRE_202600	D2Pu
chr18	2125211	2125710	cCRE_202620	D1Pu
chr18	2125211	2125710	cCRE_202620	D2Pu
chr18	3207608	3208107	cCRE_202829	D12NAC
chr18	3211780	3212279	cCRE_202830	D1Pu
chr18	3211780	3212279	cCRE_202830	D2Pu
chr18	3247223	3247722	cCRE_202840	D2Pu
chr18	3540432	3540931	cCRE_202907	D1CaB
chr18	3708568	3709067	cCRE_202960	D12NAC
chr18	3787383	3787882	cCRE_202990	D12NAC
chr18	3816386	3816885	cCRE_203003	D12NAC
chr18	3816898	3817397	cCRE_203004	D12NAC
chr18	3911361	3911860	cCRE_203046	D1CaB
chr18	3915161	3915660	cCRE_203048	D12NAC
chr18	4271903	4272402	cCRE_203170	D1Pu
chr18	4271903	4272402	cCRE_203170	D2CaB
chr18	4276945	4277444	cCRE_203171	D2Pu
chr18	4749684	4750183	cCRE_203257	D1Pu
chr18	4821729	4822228	cCRE_203277	D2Pu
chr18	5388825	5389324	cCRE_203386	D2CaB
chr18	5414497	5414996	cCRE_203391	D2CaB
chr18	5415316	5415815	cCRE_203392	D1CaB
chr18	5415316	5415815	cCRE_203392	D2Pu
chr18	5416094	5416593	cCRE_203393	D1CaB
chr18	5416094	5416593	cCRE_203393	D1Pu
chr18	5438423	5438922	cCRE_203405	D1CaB
chr18	5438423	5438922	cCRE_203405	D1Pu
chr18	5488784	5489283	cCRE_203421	D1Pu
chr18	6010265	6010764	cCRE_203573	D12NAC
chr18	6013087	6013586	cCRE_203575	D12NAC
chr18	6434515	6435014	cCRE_203674	D12NAC
chr18	6569771	6570270	cCRE_203703	D12NAC
chr18	6624208	6624707	cCRE_203712	D12NAC
chr18	7003476	7003975	cCRE_203789	D12NAC
chr18	7038172	7038671	cCRE_203796	D12NAC
chr18	7272678	7273177	cCRE_203840	D2CaB
chr18	7272678	7273177	cCRE_203840	D2Pu
chr18	7383503	7384002	cCRE_203858	D2Pu
chr18	7384332	7384831	cCRE_203859	D1Pu
chr18	7384332	7384831	cCRE_203859	D2CaB
chr18	7384332	7384831	cCRE_203859	D2Pu
chr18	7487707	7488206	cCRE_203877	D2CaB
chr18	7487707	7488206	cCRE_203877	D2Pu
chr18	7580107	7580606	cCRE_203899	D1Pu
chr18	7580107	7580606	cCRE_203899	D2Pu
chr18	7592212	7592711	cCRE_203903	D2CaB
chr18	7592212	7592711	cCRE_203903	D2Pu
chr18	7600167	7600666	cCRE_203904	D2CaB
chr18	7607483	7607982	cCRE_203907	D2CaB
chr18	7607483	7607982	cCRE_203907	D2Pu
chr18	7632697	7633196	cCRE_203913	D2CaB
chr18	7632697	7633196	cCRE_203913	D2Pu
chr18	7660787	7661286	cCRE_203918	D2CaB
chr18	7665679	7666178	cCRE_203919	D2CaB
chr18	7665679	7666178	cCRE_203919	D2Pu
chr18	7666252	7666751	cCRE_203920	D2CaB
chr18	7666252	7666751	cCRE_203920	D2Pu
chr18	7807856	7808355	cCRE_203951	D2Pu
chr18	7854251	7854750	cCRE_203964	D1Pu
chr18	7927038	7927537	cCRE_203984	D1Pu
chr18	7958494	7958993	cCRE_203991	D12NAC
chr18	7958494	7958993	cCRE_203991	D2CaB
chr18	8041661	8042160	cCRE_204005	D12NAC
chr18	8041661	8042160	cCRE_204005	D2Pu
chr18	8203940	8204439	cCRE_204050	D2CaB
chr18	8203940	8204439	cCRE_204050	D2Pu
chr18	8262160	8262659	cCRE_204064	D2Pu
chr18	8279565	8280064	cCRE_204067	D2CaB
chr18	8279565	8280064	cCRE_204067	D2Pu
chr18	8286637	8287136	cCRE_204068	D12NAC
chr18	8286637	8287136	cCRE_204068	D2Pu
chr18	8287393	8287892	cCRE_204069	D2Pu
chr18	8339904	8340403	cCRE_204082	D2CaB
chr18	8339904	8340403	cCRE_204082	D2Pu
chr18	8358255	8358754	cCRE_204087	D2Pu
chr18	8359016	8359515	cCRE_204088	D2Pu
chr18	8661639	8662138	cCRE_204156	D12NAC
chr18	8796074	8796573	cCRE_204217	D2Pu
chr18	8893680	8894179	cCRE_204255	D1Pu
chr18	8978739	8979238	cCRE_204283	D1Pu
chr18	8978739	8979238	cCRE_204283	D2Pu
chr18	9058537	9059036	cCRE_204305	D12NAC
chr18	9340484	9340983	cCRE_204348	D1CaB
chr18	9422789	9423288	cCRE_204363	D12NAC
chr18	9702004	9702503	cCRE_204436	D12NAC
chr18	9702004	9702503	cCRE_204436	D1Pu
chr18	9714786	9715285	cCRE_204442	D1Pu
chr18	9714786	9715285	cCRE_204442	D2Pu
chr18	9766082	9766581	cCRE_204461	D1Pu
chr18	9787034	9787533	cCRE_204468	D2CaB
chr18	9787034	9787533	cCRE_204468	D2Pu
chr18	10798717	10799216	cCRE_204710	D12NAC
chr18	11688349	11688848	cCRE_204844	D12NAC
chr18	12005377	12005876	cCRE_204946	D12NAC
chr18	12005934	12006433	cCRE_204947	D12NAC
chr18	12127251	12127750	cCRE_204978	D12NAC
chr18	12407654	12408153	cCRE_205026	D1Pu
chr18	12420911	12421410	cCRE_205033	D12NAC
chr18	12449062	12449561	cCRE_205039	D12NAC
chr18	12449062	12449561	cCRE_205039	D1Pu
chr18	12532680	12533179	cCRE_205059	D1CaB
chr18	12532680	12533179	cCRE_205059	D1Pu
chr18	12533242	12533741	cCRE_205060	D1CaB
chr18	12533242	12533741	cCRE_205060	D1Pu
chr18	12658353	12658852	cCRE_205087	D12NAC
chr18	13326190	13326689	cCRE_205248	D2Pu
chr18	13393748	13394247	cCRE_205283	D1CaB
chr18	13393748	13394247	cCRE_205283	D1Pu
chr18	13429533	13430032	cCRE_205293	D1Pu
chr18	13429533	13430032	cCRE_205293	D2Pu
chr18	13430088	13430587	cCRE_205294	D1Pu
chr18	13430088	13430587	cCRE_205294	D2Pu
chr18	13436545	13437044	cCRE_205298	D1Pu
chr18	13436545	13437044	cCRE_205298	D2Pu
chr18	13486267	13486766	cCRE_205329	D1Pu
chr18	13486267	13486766	cCRE_205329	D2Pu
chr18	13488736	13489235	cCRE_205331	D1Pu
chr18	13521314	13521813	cCRE_205349	D1CaB
chr18	14266109	14266608	cCRE_205512	D1Pu
chr18	14266109	14266608	cCRE_205512	D2Pu
chr18	21241018	21241517	cCRE_205664	D12NAC
chr18	21345790	21346289	cCRE_205684	D12NAC
chr18	21507633	21508132	cCRE_205700	D12NAC
chr18	21507633	21508132	cCRE_205700	D1Pu
chr18	22370364	22370863	cCRE_205804	D2CaB
chr18	23378149	23378648	cCRE_205984	D12NAC
chr18	23397935	23398434	cCRE_205992	D2CaB
chr18	23523653	23524152	cCRE_206026	D2CaB
chr18	23540238	23540737	cCRE_206034	D12NAC
chr18	23872582	23873081	cCRE_206114	D12NAC
chr18	23928075	23928574	cCRE_206134	D12NAC
chr18	23941648	23942147	cCRE_206141	D12NAC
chr18	23992421	23992920	cCRE_206162	D1Pu
chr18	23992421	23992920	cCRE_206162	D2Pu
chr18	24027089	24027588	cCRE_206181	D2CaB
chr18	24076226	24076725	cCRE_206192	D12NAC
chr18	24083010	24083509	cCRE_206195	D12NAC
chr18	24160234	24160733	cCRE_206221	D2Pu
chr18	24234049	24234548	cCRE_206251	D2Pu
chr18	24237642	24238141	cCRE_206252	D2CaB
chr18	24237642	24238141	cCRE_206252	D2Pu
chr18	24244620	24245119	cCRE_206258	D1Pu
chr18	24244620	24245119	cCRE_206258	D2Pu
chr18	24262013	24262512	cCRE_206262	D2Pu
chr18	24270733	24271232	cCRE_206266	D2Pu
chr18	24339330	24339829	cCRE_206280	D12NAC
chr18	24339330	24339829	cCRE_206280	D2Pu
chr18	24354219	24354718	cCRE_206281	D1Pu
chr18	24567161	24567660	cCRE_206345	D12NAC
chr18	24618613	24619112	cCRE_206356	D1Pu
chr18	24618613	24619112	cCRE_206356	D2Pu
chr18	24644034	24644533	cCRE_206364	D1Pu
chr18	24644034	24644533	cCRE_206364	D2Pu
chr18	24654545	24655044	cCRE_206369	D2CaB
chr18	24654545	24655044	cCRE_206369	D2Pu
chr18	24982789	24983288	cCRE_206447	D12NAC
chr18	25229854	25230353	cCRE_206536	D12NAC
chr18	25229854	25230353	cCRE_206536	D1Pu
chr18	25285768	25286267	cCRE_206552	D12NAC
chr18	25321426	25321925	cCRE_206561	D12NAC
chr18	25878604	25879103	cCRE_206666	D1CaB
chr18	25957469	25957968	cCRE_206678	D1CaB
chr18	25964643	25965142	cCRE_206680	D1CaB
chr18	25964643	25965142	cCRE_206680	D1Pu
chr18	25964643	25965142	cCRE_206680	D2Pu
chr18	26021185	26021684	cCRE_206692	D12NAC
chr18	26327121	26327620	cCRE_206736	D12NAC
chr18	26516893	26517392	cCRE_206786	D1Pu
chr18	26637252	26637751	cCRE_206826	D1Pu
chr18	26646303	26646802	cCRE_206834	D2Pu
chr18	26863986	26864485	cCRE_206909	D1Pu
chr18	26863986	26864485	cCRE_206909	D2Pu
chr18	26872915	26873414	cCRE_206914	D1CaB
chr18	26872915	26873414	cCRE_206914	D1Pu
chr18	26872915	26873414	cCRE_206914	D2CaB
chr18	26948654	26949153	cCRE_206931	D1Pu
chr18	26948654	26949153	cCRE_206931	D2Pu
chr18	27101548	27102047	cCRE_206965	D1Pu
chr18	27101548	27102047	cCRE_206965	D2Pu
chr18	27309713	27310212	cCRE_206995	D12NAC
chr18	27427305	27427804	cCRE_207022	D12NAC
chr18	27427305	27427804	cCRE_207022	D2Pu
chr18	27558205	27558704	cCRE_207047	D2CaB
chr18	27589266	27589765	cCRE_207056	D1CaB
chr18	28063208	28063707	cCRE_207189	D1CaB
chr18	28104974	28105473	cCRE_207204	D1CaB
chr18	28104974	28105473	cCRE_207204	D2Pu
chr18	28218092	28218591	cCRE_207248	D2Pu
chr18	28218885	28219384	cCRE_207249	D2Pu
chr18	28247598	28248097	cCRE_207250	D1CaB
chr18	28247598	28248097	cCRE_207250	D2Pu
chr18	28292026	28292525	cCRE_207260	D1CaB
chr18	28292026	28292525	cCRE_207260	D1Pu
chr18	28312541	28313040	cCRE_207264	D1Pu
chr18	28424042	28424541	cCRE_207286	D1CaB
chr18	28452725	28453224	cCRE_207289	D1CaB
chr18	28586554	28587053	cCRE_207309	D1CaB
chr18	28586554	28587053	cCRE_207309	D1Pu
chr18	28586554	28587053	cCRE_207309	D2Pu
chr18	28737987	28738486	cCRE_207328	D1CaB
chr18	28873190	28873689	cCRE_207357	D1CaB
chr18	29135581	29136080	cCRE_207398	D12NAC
chr18	29362217	29362716	cCRE_207438	D2Pu
chr18	29544319	29544818	cCRE_207452	D1Pu
chr18	30004869	30005368	cCRE_207524	D12NAC
chr18	30141421	30141920	cCRE_207546	D12NAC
chr18	30143873	30144372	cCRE_207547	D12NAC
chr18	30336161	30336660	cCRE_207572	D1CaB
chr18	30336161	30336660	cCRE_207572	D2CaB
chr18	30468507	30469006	cCRE_207589	D2CaB
chr18	30469044	30469543	cCRE_207590	D2Pu
chr18	30558594	30559093	cCRE_207604	D12NAC
chr18	31111136	31111635	cCRE_207707	D1CaB
chr18	31487600	31488099	cCRE_207748	D12NAC
chr18	31650609	31651108	cCRE_207784	D12NAC
chr18	31970521	31971020	cCRE_207849	D2Pu
chr18	32112690	32113189	cCRE_207878	D1CaB
chr18	32328272	32328771	cCRE_207934	D1CaB
chr18	32386240	32386739	cCRE_207964	D1CaB
chr18	32423951	32424450	cCRE_207977	D1Pu
chr18	32557342	32557841	cCRE_208017	D12NAC
chr18	32574142	32574641	cCRE_208020	D1CaB
chr18	33414056	33414555	cCRE_208136	D2CaB
chr18	33420810	33421309	cCRE_208138	D1CaB
chr18	33424526	33425025	cCRE_208140	D1Pu
chr18	33579261	33579760	cCRE_208163	D2CaB
chr18	33703676	33704175	cCRE_208211	D1CaB
chr18	33703676	33704175	cCRE_208211	D2CaB
chr18	33898393	33898892	cCRE_208256	D1CaB
chr18	33898393	33898892	cCRE_208256	D2CaB
chr18	33898393	33898892	cCRE_208256	D2Pu
chr18	33901526	33902025	cCRE_208258	D1CaB
chr18	33950344	33950843	cCRE_208264	D1CaB
chr18	34205719	34206218	cCRE_208303	D1Pu
chr18	34311583	34312082	cCRE_208321	D1CaB
chr18	34447281	34447780	cCRE_208346	D1CaB
chr18	34447281	34447780	cCRE_208346	D2CaB
chr18	34595591	34596090	cCRE_208382	D2CaB
chr18	34852472	34852971	cCRE_208465	D1Pu
chr18	34852472	34852971	cCRE_208465	D2Pu
chr18	34853056	34853555	cCRE_208466	D1Pu
chr18	34853056	34853555	cCRE_208466	D2Pu
chr18	35051475	35051974	cCRE_208531	D1Pu
chr18	35051475	35051974	cCRE_208531	D2Pu
chr18	35115288	35115787	cCRE_208557	D2Pu
chr18	35181650	35182149	cCRE_208590	D1Pu
chr18	35182161	35182660	cCRE_208591	D1Pu
chr18	35203102	35203601	cCRE_208602	D1CaB
chr18	35312275	35312774	cCRE_208625	D1CaB
chr18	35312275	35312774	cCRE_208625	D1Pu
chr18	35312275	35312774	cCRE_208625	D2Pu
chr18	35437466	35437965	cCRE_208656	D12NAC
chr18	35442972	35443471	cCRE_208658	D12NAC
chr18	35442972	35443471	cCRE_208658	D1Pu
chr18	35571079	35571578	cCRE_208694	D1Pu
chr18	35571079	35571578	cCRE_208694	D2Pu
chr18	35692856	35693355	cCRE_208722	D1Pu
chr18	35692856	35693355	cCRE_208722	D2Pu
chr18	35709104	35709603	cCRE_208727	D1Pu
chr18	35709104	35709603	cCRE_208727	D2Pu
chr18	35709704	35710203	cCRE_208728	D1Pu
chr18	35709704	35710203	cCRE_208728	D2Pu
chr18	35995432	35995931	cCRE_208793	D2CaB
chr18	36175190	36175689	cCRE_208816	D2CaB
chr18	36175190	36175689	cCRE_208816	D2Pu
chr18	36296578	36297077	cCRE_208835	D12NAC
chr18	36297380	36297879	cCRE_208836	D12NAC
chr18	36298108	36298607	cCRE_208837	D12NAC
chr18	36315740	36316239	cCRE_208843	D12NAC
chr18	36358770	36359269	cCRE_208852	D12NAC
chr18	36373863	36374362	cCRE_208857	D12NAC
chr18	36415064	36415563	cCRE_208871	D12NAC
chr18	36415579	36416078	cCRE_208872	D12NAC
chr18	36470927	36471426	cCRE_208895	D12NAC
chr18	36473518	36474017	cCRE_208896	D12NAC
chr18	36526977	36527476	cCRE_208911	D12NAC
chr18	36563055	36563554	cCRE_208924	D12NAC
chr18	36585701	36586200	cCRE_208935	D12NAC
chr18	36711802	36712301	cCRE_208965	D12NAC
chr18	36724643	36725142	cCRE_208970	D12NAC
chr18	36724643	36725142	cCRE_208970	D2CaB
chr18	36811388	36811887	cCRE_208996	D2Pu
chr18	36821527	36822026	cCRE_209000	D2CaB
chr18	36821527	36822026	cCRE_209000	D2Pu
chr18	37082511	37083010	cCRE_209050	D2CaB
chr18	37153784	37154283	cCRE_209057	D1CaB
chr18	37421766	37422265	cCRE_209155	D2Pu
chr18	37422308	37422807	cCRE_209156	D1Pu
chr18	37653549	37654048	cCRE_209270	D12NAC
chr18	37682902	37683401	cCRE_209282	D12NAC
chr18	38029598	38030097	cCRE_209368	D12NAC
chr18	38174452	38174951	cCRE_209401	D1Pu
chr18	38450814	38451313	cCRE_209455	D12NAC
chr18	38695843	38696342	cCRE_209507	D12NAC
chr18	38785516	38786015	cCRE_209524	D1Pu
chr18	38844922	38845421	cCRE_209530	D12NAC
chr18	38923042	38923541	cCRE_209546	D12NAC
chr18	39144925	39145424	cCRE_209579	D12NAC
chr18	39198309	39198808	cCRE_209595	D1Pu
chr18	39200838	39201337	cCRE_209597	D1Pu
chr18	39604882	39605381	cCRE_209690	D12NAC
chr18	39681153	39681652	cCRE_209708	D12NAC
chr18	39754292	39754791	cCRE_209725	D1Pu
chr18	39754292	39754791	cCRE_209725	D2Pu
chr18	39842487	39842986	cCRE_209740	D12NAC
chr18	39913343	39913842	cCRE_209753	D12NAC
chr18	39951275	39951774	cCRE_209761	D12NAC
chr18	40110884	40111383	cCRE_209800	D1CaB
chr18	40110884	40111383	cCRE_209800	D1Pu
chr18	40111480	40111979	cCRE_209801	D1CaB
chr18	40111480	40111979	cCRE_209801	D1Pu
chr18	40111480	40111979	cCRE_209801	D2Pu
chr18	40121541	40122040	cCRE_209804	D1Pu
chr18	40356090	40356589	cCRE_209846	D1CaB
chr18	40396997	40397496	cCRE_209854	D2CaB
chr18	40423495	40423994	cCRE_209865	D12NAC
chr18	40433387	40433886	cCRE_209866	D12NAC
chr18	40433387	40433886	cCRE_209866	D1Pu
chr18	40435340	40435839	cCRE_209867	D12NAC
chr18	40435340	40435839	cCRE_209867	D1Pu
chr18	40577246	40577745	cCRE_209900	D12NAC
chr18	40577246	40577745	cCRE_209900	D1CaB
chr18	40631323	40631822	cCRE_209908	D12NAC
chr18	40676655	40677154	cCRE_209919	D12NAC
chr18	40867336	40867835	cCRE_209943	D12NAC
chr18	40899613	40900112	cCRE_209948	D12NAC
chr18	40939617	40940116	cCRE_209952	D12NAC
chr18	40940132	40940631	cCRE_209953	D12NAC
chr18	41122562	41123061	cCRE_209977	D2CaB
chr18	41130988	41131487	cCRE_209981	D12NAC
chr18	41150639	41151138	cCRE_209986	D12NAC
chr18	41152854	41153353	cCRE_209987	D12NAC
chr18	41203407	41203906	cCRE_209989	D12NAC
chr18	41448047	41448546	cCRE_210036	D1CaB
chr18	41593182	41593681	cCRE_210063	D2Pu
chr18	41783629	41784128	cCRE_210107	D2Pu
chr18	41920526	41921025	cCRE_210145	D12NAC
chr18	41921700	41922199	cCRE_210146	D12NAC
chr18	41921700	41922199	cCRE_210146	D2Pu
chr18	41947248	41947747	cCRE_210154	D2Pu
chr18	42104890	42105389	cCRE_210184	D1CaB
chr18	42105462	42105961	cCRE_210185	D1CaB
chr18	42210346	42210845	cCRE_210213	D1CaB
chr18	42366630	42367129	cCRE_210252	D1CaB
chr18	42444977	42445476	cCRE_210271	D1CaB
chr18	42445500	42445999	cCRE_210272	D1CaB
chr18	42457768	42458267	cCRE_210273	D1CaB
chr18	42457768	42458267	cCRE_210273	D2CaB
chr18	42490020	42490519	cCRE_210279	D1CaB
chr18	42490020	42490519	cCRE_210279	D2CaB
chr18	42494466	42494965	cCRE_210280	D1CaB
chr18	42495338	42495837	cCRE_210281	D1CaB
chr18	42544766	42545265	cCRE_210289	D1CaB
chr18	42647549	42648048	cCRE_210312	D2CaB
chr18	42656818	42657317	cCRE_210314	D12NAC
chr18	42656818	42657317	cCRE_210314	D1CaB
chr18	42786443	42786942	cCRE_210342	D1Pu
chr18	42824061	42824560	cCRE_210353	D12NAC
chr18	43041760	43042259	cCRE_210415	D1Pu
chr18	43041760	43042259	cCRE_210415	D2Pu
chr18	43099570	43100069	cCRE_210430	D1CaB
chr18	43175177	43175676	cCRE_210455	D12NAC
chr18	43257210	43257709	cCRE_210471	D2CaB
chr18	43264539	43265038	cCRE_210473	D2CaB
chr18	43264539	43265038	cCRE_210473	D2Pu
chr18	43366921	43367420	cCRE_210495	D2CaB
chr18	43432203	43432702	cCRE_210510	D12NAC
chr18	43453478	43453977	cCRE_210517	D12NAC
chr18	43467661	43468160	cCRE_210518	D12NAC
chr18	43501105	43501604	cCRE_210522	D12NAC
chr18	43541086	43541585	cCRE_210529	D1CaB
chr18	43590529	43591028	cCRE_210546	D12NAC
chr18	43664495	43664994	cCRE_210557	D1CaB
chr18	43664495	43664994	cCRE_210557	D2CaB
chr18	43664495	43664994	cCRE_210557	D2Pu
chr18	43776963	43777462	cCRE_210560	D2CaB
chr18	43776963	43777462	cCRE_210560	D2Pu
chr18	43883917	43884416	cCRE_210577	D12NAC
chr18	44160221	44160720	cCRE_210621	D1CaB
chr18	44160221	44160720	cCRE_210621	D2CaB
chr18	44614648	44615147	cCRE_210708	D12NAC
chr18	44614648	44615147	cCRE_210708	D1Pu
chr18	44759330	44759829	cCRE_210754	D1CaB
chr18	44816411	44816910	cCRE_210781	D12NAC
chr18	45116024	45116523	cCRE_210909	D1Pu
chr18	45136543	45137042	cCRE_210918	D1Pu
chr18	45136543	45137042	cCRE_210918	D2Pu
chr18	45137190	45137689	cCRE_210919	D1Pu
chr18	45137190	45137689	cCRE_210919	D2Pu
chr18	45197420	45197919	cCRE_210933	D2Pu
chr18	45203638	45204137	cCRE_210934	D1CaB
chr18	45321376	45321875	cCRE_210970	D1Pu
chr18	45321876	45322375	cCRE_210971	D1Pu
chr18	45321876	45322375	cCRE_210971	D2Pu
chr18	45324845	45325344	cCRE_210973	D1Pu
chr18	45370693	45371192	cCRE_210993	D12NAC
chr18	45370693	45371192	cCRE_210993	D1Pu
chr18	45636109	45636608	cCRE_211004	D12NAC
chr18	45930131	45930630	cCRE_211068	D12NAC
chr18	45930131	45930630	cCRE_211068	D1Pu
chr18	45930131	45930630	cCRE_211068	D2Pu
chr18	45930895	45931394	cCRE_211069	D12NAC
chr18	45930895	45931394	cCRE_211069	D2Pu
chr18	45946052	45946551	cCRE_211074	D1Pu
chr18	45946052	45946551	cCRE_211074	D2Pu
chr18	45982164	45982663	cCRE_211082	D1CaB
chr18	46118489	46118988	cCRE_211110	D1Pu
chr18	46118489	46118988	cCRE_211110	D2Pu
chr18	46246149	46246648	cCRE_211136	D1Pu
chr18	46246149	46246648	cCRE_211136	D2Pu
chr18	46269211	46269710	cCRE_211142	D12NAC
chr18	46485744	46486243	cCRE_211207	D12NAC
chr18	46657065	46657564	cCRE_211248	D2CaB
chr18	46711370	46711869	cCRE_211270	D12NAC
chr18	46711370	46711869	cCRE_211270	D2CaB
chr18	46711370	46711869	cCRE_211270	D2Pu
chr18	46940369	46940868	cCRE_211317	D2CaB
chr18	48072509	48073008	cCRE_211480	D2Pu
chr18	48250479	48250978	cCRE_211520	D2Pu
chr18	48252545	48253044	cCRE_211521	D1Pu
chr18	48252545	48253044	cCRE_211521	D2Pu
chr18	48268107	48268606	cCRE_211527	D2CaB
chr18	48268107	48268606	cCRE_211527	D2Pu
chr18	48430853	48431352	cCRE_211573	D1CaB
chr18	48430853	48431352	cCRE_211573	D1Pu
chr18	48430853	48431352	cCRE_211573	D2CaB
chr18	48472602	48473101	cCRE_211588	D12NAC
chr18	48917998	48918497	cCRE_211595	D1Pu
chr18	48917998	48918497	cCRE_211595	D2Pu
chr18	48922584	48923083	cCRE_211600	D1Pu
chr18	48922584	48923083	cCRE_211600	D2Pu
chr18	48938953	48939452	cCRE_211612	D1Pu
chr18	49055176	49055675	cCRE_211652	D12NAC
chr18	50240032	50240531	cCRE_211913	D12NAC
chr18	50607482	50607981	cCRE_211942	D2CaB
chr18	50607482	50607981	cCRE_211942	D2Pu
chr18	50636310	50636809	cCRE_211957	D1Pu
chr18	51141208	51141707	cCRE_212100	D1CaB
chr18	51523661	51524160	cCRE_212172	D1Pu
chr18	51523661	51524160	cCRE_212172	D2Pu
chr18	51588571	51589070	cCRE_212184	D1CaB
chr18	51617113	51617612	cCRE_212190	D12NAC
chr18	51851963	51852462	cCRE_212202	D1Pu
chr18	51851963	51852462	cCRE_212202	D2CaB
chr18	52052619	52053118	cCRE_212237	D1Pu
chr18	52390003	52390502	cCRE_212292	D1CaB
chr18	52498939	52499438	cCRE_212329	D1CaB
chr18	52498939	52499438	cCRE_212329	D2Pu
chr18	52614983	52615482	cCRE_212361	D2CaB
chr18	52614983	52615482	cCRE_212361	D2Pu
chr18	52685298	52685797	cCRE_212375	D2CaB
chr18	52767704	52768203	cCRE_212392	D2CaB
chr18	52903780	52904279	cCRE_212411	D1CaB
chr18	52903780	52904279	cCRE_212411	D2CaB
chr18	53118558	53119057	cCRE_212452	D1Pu
chr18	53118558	53119057	cCRE_212452	D2Pu
chr18	53274633	53275132	cCRE_212480	D1CaB
chr18	53274633	53275132	cCRE_212480	D2CaB
chr18	53282522	53283021	cCRE_212481	D2CaB
chr18	53282522	53283021	cCRE_212481	D2Pu
chr18	53526060	53526559	cCRE_212525	D2CaB
chr18	53577338	53577837	cCRE_212540	D1CaB
chr18	53577338	53577837	cCRE_212540	D2CaB
chr18	53716261	53716760	cCRE_212559	D1CaB
chr18	53716261	53716760	cCRE_212559	D2CaB
chr18	53869764	53870263	cCRE_212588	D1CaB
chr18	53869764	53870263	cCRE_212588	D2CaB
chr18	53886114	53886613	cCRE_212589	D1CaB
chr18	53886114	53886613	cCRE_212589	D2CaB
chr18	54217603	54218102	cCRE_212643	D1Pu
chr18	54253911	54254410	cCRE_212652	D12NAC
chr18	54253911	54254410	cCRE_212652	D1Pu
chr18	54392475	54392974	cCRE_212673	D1CaB
chr18	54433827	54434326	cCRE_212680	D1CaB
chr18	54433827	54434326	cCRE_212680	D2CaB
chr18	54712369	54712868	cCRE_212702	D12NAC
chr18	54780168	54780667	cCRE_212720	D1Pu
chr18	54780168	54780667	cCRE_212720	D2Pu
chr18	55150776	55151275	cCRE_212819	D2CaB
chr18	55150776	55151275	cCRE_212819	D2Pu
chr18	55213535	55214034	cCRE_212833	D1Pu
chr18	55213535	55214034	cCRE_212833	D2Pu
chr18	55321670	55322169	cCRE_212879	D1Pu
chr18	55321670	55322169	cCRE_212879	D2Pu
chr18	55502732	55503231	cCRE_212963	D1CaB
chr18	55699870	55700369	cCRE_213018	D1CaB
chr18	55699870	55700369	cCRE_213018	D1Pu
chr18	55699870	55700369	cCRE_213018	D2Pu
chr18	56066769	56067268	cCRE_213098	D12NAC
chr18	56115578	56116077	cCRE_213119	D12NAC
chr18	56124220	56124719	cCRE_213121	D12NAC
chr18	56168356	56168855	cCRE_213137	D12NAC
chr18	56389158	56389657	cCRE_213201	D12NAC
chr18	56426586	56427085	cCRE_213211	D1CaB
chr18	56426586	56427085	cCRE_213211	D1Pu
chr18	56459081	56459580	cCRE_213219	D12NAC
chr18	56487686	56488185	cCRE_213228	D1Pu
chr18	56487686	56488185	cCRE_213228	D2Pu
chr18	56562404	56562903	cCRE_213248	D12NAC
chr18	56713517	56714016	cCRE_213284	D12NAC
chr18	56713517	56714016	cCRE_213284	D2Pu
chr18	56759704	56760203	cCRE_213294	D1Pu
chr18	56759704	56760203	cCRE_213294	D2Pu
chr18	56826769	56827268	cCRE_213302	D1CaB
chr18	56826769	56827268	cCRE_213302	D1Pu
chr18	56826769	56827268	cCRE_213302	D2CaB
chr18	56898514	56899013	cCRE_213319	D2Pu
chr18	56903704	56904203	cCRE_213323	D2Pu
chr18	56945433	56945932	cCRE_213330	D1Pu
chr18	57286866	57287365	cCRE_213424	D12NAC
chr18	57286866	57287365	cCRE_213424	D2Pu
chr18	57449155	57449654	cCRE_213468	D1CaB
chr18	57502580	57503079	cCRE_213475	D1CaB
chr18	57502580	57503079	cCRE_213475	D2CaB
chr18	57659616	57660115	cCRE_213514	D1Pu
chr18	57659616	57660115	cCRE_213514	D2Pu
chr18	57666800	57667299	cCRE_213517	D12NAC
chr18	57666800	57667299	cCRE_213517	D1Pu
chr18	57666800	57667299	cCRE_213517	D2Pu
chr18	57807877	57808376	cCRE_213551	D1CaB
chr18	57807877	57808376	cCRE_213551	D2CaB
chr18	57944422	57944921	cCRE_213592	D12NAC
chr18	57989455	57989954	cCRE_213607	D1Pu
chr18	57989455	57989954	cCRE_213607	D2Pu
chr18	58045452	58045951	cCRE_213624	D1Pu
chr18	58105147	58105646	cCRE_213639	D12NAC
chr18	58349604	58350103	cCRE_213733	D2Pu
chr18	58556198	58556697	cCRE_213812	D12NAC
chr18	58556198	58556697	cCRE_213812	D1CaB
chr18	58579038	58579537	cCRE_213819	D12NAC
chr18	58785224	58785723	cCRE_213854	D12NAC
chr18	58816240	58816739	cCRE_213865	D1CaB
chr18	58816240	58816739	cCRE_213865	D2CaB
chr18	58911660	58912159	cCRE_213897	D1Pu
chr18	58911660	58912159	cCRE_213897	D2Pu
chr18	58912964	58913463	cCRE_213898	D1Pu
chr18	58929137	58929636	cCRE_213905	D1CaB
chr18	58929137	58929636	cCRE_213905	D1Pu
chr18	58929137	58929636	cCRE_213905	D2Pu
chr18	58978856	58979355	cCRE_213930	D1Pu
chr18	58998748	58999247	cCRE_213942	D12NAC
chr18	59208533	59209032	cCRE_214012	D12NAC
chr18	59217952	59218451	cCRE_214014	D1CaB
chr18	59223092	59223591	cCRE_214020	D1CaB
chr18	59761864	59762363	cCRE_214127	D1CaB
chr18	59761864	59762363	cCRE_214127	D2Pu
chr18	59787804	59788303	cCRE_214133	D1Pu
chr18	60119863	60120362	cCRE_214191	D12NAC
chr18	60216737	60217236	cCRE_214210	D12NAC
chr18	60250376	60250875	cCRE_214216	D12NAC
chr18	60444691	60445190	cCRE_214250	D1CaB
chr18	60448693	60449192	cCRE_214251	D1CaB
chr18	60626709	60627208	cCRE_214288	D1CaB
chr18	60626709	60627208	cCRE_214288	D1Pu
chr18	61082875	61083374	cCRE_214375	D1CaB
chr18	61167813	61168312	cCRE_214398	D1CaB
chr18	61167813	61168312	cCRE_214398	D2CaB
chr18	61399836	61400335	cCRE_214462	D1CaB
chr18	61555054	61555553	cCRE_214509	D12NAC
chr18	61756186	61756685	cCRE_214559	D1CaB
chr18	61756847	61757346	cCRE_214560	D1CaB
chr18	61827533	61828032	cCRE_214581	D1CaB
chr18	62026506	62027005	cCRE_214638	D1CaB
chr18	62085167	62085666	cCRE_214650	D12NAC
chr18	62388413	62388912	cCRE_214709	D1Pu
chr18	62388413	62388912	cCRE_214709	D2Pu
chr18	62547909	62548408	cCRE_214743	D1Pu
chr18	63068863	63069362	cCRE_214900	D2CaB
chr18	63284339	63284838	cCRE_214983	D12NAC
chr18	63290634	63291133	cCRE_214988	D2CaB
chr18	63300457	63300956	cCRE_214995	D12NAC
chr18	63311352	63311851	cCRE_214999	D12NAC
chr18	63416746	63417245	cCRE_215023	D1Pu
chr18	63470704	63471203	cCRE_215032	D12NAC
chr18	63552986	63553485	cCRE_215041	D12NAC
chr18	63575641	63576140	cCRE_215046	D1Pu
chr18	63575641	63576140	cCRE_215046	D2Pu
chr18	63679779	63680278	cCRE_215059	D1CaB
chr18	63775157	63775656	cCRE_215064	D12NAC
chr18	63844177	63844676	cCRE_215075	D2CaB
chr18	64103215	64103714	cCRE_215126	D12NAC
chr18	64127834	64128333	cCRE_215132	D2Pu
chr18	64148195	64148694	cCRE_215140	D1Pu
chr18	64148195	64148694	cCRE_215140	D2Pu
chr18	64156868	64157367	cCRE_215145	D1Pu
chr18	64162032	64162531	cCRE_215147	D1CaB
chr18	64234272	64234771	cCRE_215161	D2Pu
chr18	64376856	64377355	cCRE_215192	D1CaB
chr18	64376856	64377355	cCRE_215192	D2CaB
chr18	64797684	64798183	cCRE_215248	D1CaB
chr18	64797684	64798183	cCRE_215248	D1Pu
chr18	64797684	64798183	cCRE_215248	D2CaB
chr18	64904711	64905210	cCRE_215263	D1CaB
chr18	65104812	65105311	cCRE_215296	D1CaB
chr18	65104812	65105311	cCRE_215296	D1Pu
chr18	65246909	65247408	cCRE_215305	D1Pu
chr18	65354403	65354902	cCRE_215322	D1Pu
chr18	65423570	65424069	cCRE_215334	D1CaB
chr18	65458851	65459350	cCRE_215341	D1Pu
chr18	65458851	65459350	cCRE_215341	D2Pu
chr18	65477922	65478421	cCRE_215349	D1Pu
chr18	65502839	65503338	cCRE_215355	D1Pu
chr18	65502839	65503338	cCRE_215355	D2Pu
chr18	65624017	65624516	cCRE_215373	D1CaB
chr18	65624017	65624516	cCRE_215373	D2Pu
chr18	65631148	65631647	cCRE_215374	D1Pu
chr18	65652655	65653154	cCRE_215375	D12NAC
chr18	65671978	65672477	cCRE_215377	D1Pu
chr18	65671978	65672477	cCRE_215377	D2Pu
chr18	65955125	65955624	cCRE_215438	D1CaB
chr18	66314160	66314659	cCRE_215474	D12NAC
chr18	66582586	66583085	cCRE_215519	D1CaB
chr18	66701435	66701934	cCRE_215539	D1CaB
chr18	66701435	66701934	cCRE_215539	D2Pu
chr18	67018814	67019313	cCRE_215579	D12NAC
chr18	67091956	67092455	cCRE_215586	D1CaB
chr18	67091956	67092455	cCRE_215586	D2CaB
chr18	67093066	67093565	cCRE_215587	D1CaB
chr18	67232227	67232726	cCRE_215602	D12NAC
chr18	67320186	67320685	cCRE_215620	D1CaB
chr18	67574760	67575259	cCRE_215646	D12NAC
chr18	67608488	67608987	cCRE_215657	D2CaB
chr18	67926881	67927380	cCRE_215706	D1Pu
chr18	67926881	67927380	cCRE_215706	D2Pu
chr18	68001353	68001852	cCRE_215718	D1CaB
chr18	68141378	68141877	cCRE_215736	D1CaB
chr18	68141378	68141877	cCRE_215736	D2Pu
chr18	68381939	68382438	cCRE_215772	D2Pu
chr18	68439565	68440064	cCRE_215792	D12NAC
chr18	68797284	68797783	cCRE_215885	D1CaB
chr18	68797284	68797783	cCRE_215885	D2CaB
chr18	69085869	69086368	cCRE_215953	D1CaB
chr18	69085869	69086368	cCRE_215953	D1Pu
chr18	69480393	69480892	cCRE_216024	D1Pu
chr18	69633115	69633614	cCRE_216063	D1Pu
chr18	69633115	69633614	cCRE_216063	D2Pu
chr18	69697080	69697579	cCRE_216087	D2CaB
chr18	69725786	69726285	cCRE_216095	D1CaB
chr18	69725786	69726285	cCRE_216095	D2CaB
chr18	69756351	69756850	cCRE_216105	D2Pu
chr18	69821118	69821617	cCRE_216118	D2Pu
chr18	69821980	69822479	cCRE_216119	D2CaB
chr18	69821980	69822479	cCRE_216119	D2Pu
chr18	69932129	69932628	cCRE_216144	D1Pu
chr18	69932129	69932628	cCRE_216144	D2Pu
chr18	69997243	69997742	cCRE_216162	D2Pu
chr18	69998347	69998846	cCRE_216163	D1Pu
chr18	70018507	70019006	cCRE_216171	D1CaB
chr18	70019087	70019586	cCRE_216172	D1Pu
chr18	70028185	70028684	cCRE_216174	D1Pu
chr18	70028185	70028684	cCRE_216174	D2Pu
chr18	70141834	70142333	cCRE_216200	D1Pu
chr18	70141834	70142333	cCRE_216200	D2Pu
chr18	70206834	70207333	cCRE_216218	D2Pu
chr18	70249013	70249512	cCRE_216229	D12NAC
chr18	70416026	70416525	cCRE_216276	D2Pu
chr18	70416696	70417195	cCRE_216277	D2Pu
chr18	70634554	70635053	cCRE_216304	D1CaB
chr18	71086488	71086987	cCRE_216362	D12NAC
chr18	71132551	71133050	cCRE_216372	D12NAC
chr18	71251654	71252153	cCRE_216392	D1CaB
chr18	71252302	71252801	cCRE_216393	D1CaB
chr18	72175930	72176429	cCRE_216490	D12NAC
chr18	72300372	72300871	cCRE_216506	D1CaB
chr18	72317353	72317852	cCRE_216508	D1CaB
chr18	72317353	72317852	cCRE_216508	D1Pu
chr18	72362002	72362501	cCRE_216514	D1CaB
chr18	72362002	72362501	cCRE_216514	D1Pu
chr18	72362610	72363109	cCRE_216515	D1CaB
chr18	72362610	72363109	cCRE_216515	D1Pu
chr18	72677886	72678385	cCRE_216587	D12NAC
chr18	72677886	72678385	cCRE_216587	D2Pu
chr18	72783408	72783907	cCRE_216604	D1Pu
chr18	72783408	72783907	cCRE_216604	D2Pu
chr18	72850767	72851266	cCRE_216631	D1Pu
chr18	72850767	72851266	cCRE_216631	D2Pu
chr18	72851314	72851813	cCRE_216632	D12NAC
chr18	72851314	72851813	cCRE_216632	D2Pu
chr18	72911515	72912014	cCRE_216649	D2CaB
chr18	73036480	73036979	cCRE_216656	D1Pu
chr18	73204664	73205163	cCRE_216690	D12NAC
chr18	73286532	73287031	cCRE_216704	D12NAC
chr18	73458463	73458962	cCRE_216725	D12NAC
chr18	73475391	73475890	cCRE_216730	D1CaB
chr18	73476011	73476510	cCRE_216731	D2Pu
chr18	73690547	73691046	cCRE_216771	D1Pu
chr18	73690547	73691046	cCRE_216771	D2Pu
chr18	73735845	73736344	cCRE_216785	D2Pu
chr18	73743562	73744061	cCRE_216790	D1Pu
chr18	73743562	73744061	cCRE_216790	D2Pu
chr18	73763115	73763614	cCRE_216800	D1Pu
chr18	73763115	73763614	cCRE_216800	D2Pu
chr18	73799411	73799910	cCRE_216812	D1Pu
chr18	73799411	73799910	cCRE_216812	D2Pu
chr18	73812357	73812856	cCRE_216814	D1Pu
chr18	73812357	73812856	cCRE_216814	D2Pu
chr18	73820223	73820722	cCRE_216815	D12NAC
chr18	73820223	73820722	cCRE_216815	D1Pu
chr18	73853503	73854002	cCRE_216823	D12NAC
chr18	73859934	73860433	cCRE_216825	D12NAC
chr18	73859934	73860433	cCRE_216825	D2Pu
chr18	73951045	73951544	cCRE_216861	D1Pu
chr18	73951045	73951544	cCRE_216861	D2Pu
chr18	73981784	73982283	cCRE_216872	D1Pu
chr18	73981784	73982283	cCRE_216872	D2Pu
chr18	74006144	74006643	cCRE_216878	D12NAC
chr18	74006144	74006643	cCRE_216878	D1Pu
chr18	74006144	74006643	cCRE_216878	D2Pu
chr18	74128495	74128994	cCRE_216907	D1Pu
chr18	74128495	74128994	cCRE_216907	D2Pu
chr18	74319803	74320302	cCRE_216953	D2CaB
chr18	74335597	74336096	cCRE_216957	D1CaB
chr18	74335597	74336096	cCRE_216957	D1Pu
chr18	74335597	74336096	cCRE_216957	D2CaB
chr18	74485568	74486067	cCRE_216994	D1Pu
chr18	74485568	74486067	cCRE_216994	D2Pu
chr18	74682734	74683233	cCRE_217054	D12NAC
chr18	74722355	74722854	cCRE_217061	D1CaB
chr18	74722355	74722854	cCRE_217061	D1Pu
chr18	74726466	74726965	cCRE_217063	D1Pu
chr18	74726466	74726965	cCRE_217063	D2Pu
chr18	74881308	74881807	cCRE_217094	D1CaB
chr18	74881308	74881807	cCRE_217094	D2CaB
chr18	74913944	74914443	cCRE_217105	D12NAC
chr18	74913944	74914443	cCRE_217105	D1Pu
chr18	74914522	74915021	cCRE_217106	D12NAC
chr18	74925516	74926015	cCRE_217110	D1Pu
chr18	74925516	74926015	cCRE_217110	D2Pu
chr18	74947369	74947868	cCRE_217118	D12NAC
chr18	74947369	74947868	cCRE_217118	D1Pu
chr18	74947369	74947868	cCRE_217118	D2Pu
chr18	75070918	75071417	cCRE_217155	D12NAC
chr18	75106296	75106795	cCRE_217159	D12NAC
chr18	75106296	75106795	cCRE_217159	D2Pu
chr18	75110437	75110936	cCRE_217163	D12NAC
chr18	75167210	75167709	cCRE_217177	D12NAC
chr18	75222835	75223334	cCRE_217199	D12NAC
chr18	75222835	75223334	cCRE_217199	D1Pu
chr18	75238210	75238709	cCRE_217205	D12NAC
chr18	75264200	75264699	cCRE_217219	D12NAC
chr18	75272941	75273440	cCRE_217224	D12NAC
chr18	75272941	75273440	cCRE_217224	D2Pu
chr18	75350400	75350899	cCRE_217244	D12NAC
chr18	75408719	75409218	cCRE_217259	D12NAC
chr18	75489671	75490170	cCRE_217283	D12NAC
chr18	75496880	75497379	cCRE_217285	D12NAC
chr18	75521779	75522278	cCRE_217291	D12NAC
chr18	75586528	75587027	cCRE_217313	D1CaB
chr18	75895279	75895778	cCRE_217366	D2Pu
chr18	76263851	76264350	cCRE_217419	D12NAC
chr18	76263851	76264350	cCRE_217419	D2CaB
chr18	76589253	76589752	cCRE_217512	D12NAC
chr18	76620414	76620913	cCRE_217520	D2Pu
chr18	76938656	76939155	cCRE_217604	D12NAC
chr18	77401073	77401572	cCRE_217758	D1Pu
chr18	77657893	77658392	cCRE_217811	D12NAC
chr18	78252328	78252827	cCRE_217886	D1Pu
chr18	78252328	78252827	cCRE_217886	D2Pu
chr18	79320909	79321408	cCRE_218019	D1CaB
chr18	79320909	79321408	cCRE_218019	D2CaB
chr18	79788252	79788751	cCRE_218099	D12NAC
chr18	79797649	79798148	cCRE_218106	D12NAC
chr18	80006617	80007116	cCRE_218164	D2CaB
chr19	246396	246895	cCRE_218217	D12NAC
chr19	246396	246895	cCRE_218217	D2Pu
chr19	797070	797569	cCRE_218327	D2Pu
chr19	1020634	1021133	cCRE_218366	D2CaB
chr19	1020634	1021133	cCRE_218366	D2Pu
chr19	1249381	1249880	cCRE_218412	D2Pu
chr19	1333699	1334198	cCRE_218434	D12NAC
chr19	1407238	1407737	cCRE_218460	D2Pu
chr19	2041765	2042264	cCRE_218582	D2Pu
chr19	2148712	2149211	cCRE_218610	D1Pu
chr19	2148712	2149211	cCRE_218610	D2Pu
chr19	2208950	2209449	cCRE_218632	D1Pu
chr19	2208950	2209449	cCRE_218632	D2Pu
chr19	2227350	2227849	cCRE_218637	D1Pu
chr19	2227350	2227849	cCRE_218637	D2Pu
chr19	2230648	2231147	cCRE_218638	D1Pu
chr19	2230648	2231147	cCRE_218638	D2CaB
chr19	2620634	2621133	cCRE_218726	D2Pu
chr19	3185011	3185510	cCRE_218838	D2Pu
chr19	3831940	3832439	cCRE_218987	D1Pu
chr19	3831940	3832439	cCRE_218987	D2Pu
chr19	4065795	4066294	cCRE_219029	D2Pu
chr19	4131798	4132297	cCRE_219049	D12NAC
chr19	4131798	4132297	cCRE_219049	D2Pu
chr19	6216916	6217415	cCRE_219432	D2CaB
chr19	7681610	7682109	cCRE_219637	D2Pu
chr19	7858028	7858527	cCRE_219656	D1CaB
chr19	7858028	7858527	cCRE_219656	D1Pu
chr19	7871917	7872416	cCRE_219663	D12NAC
chr19	8515300	8515799	cCRE_219770	D1Pu
chr19	8515300	8515799	cCRE_219770	D2CaB
chr19	8592254	8592753	cCRE_219783	D12NAC
chr19	8610086	8610585	cCRE_219785	D12NAC
chr19	10654022	10654521	cCRE_220014	D2Pu
chr19	10685157	10685656	cCRE_220018	D12NAC
chr19	10685157	10685656	cCRE_220018	D2CaB
chr19	10948221	10948720	cCRE_220079	D12NAC
chr19	11296254	11296753	cCRE_220130	D2CaB
chr19	11296254	11296753	cCRE_220130	D2Pu
chr19	13382449	13382948	cCRE_220468	D1CaB
chr19	13382449	13382948	cCRE_220468	D2Pu
chr19	13397399	13397898	cCRE_220471	D1Pu
chr19	13397399	13397898	cCRE_220471	D2CaB
chr19	13397399	13397898	cCRE_220471	D2Pu
chr19	13619257	13619756	cCRE_220512	D1CaB
chr19	13619257	13619756	cCRE_220512	D2CaB
chr19	14496033	14496532	cCRE_220681	D2Pu
chr19	14943447	14943946	cCRE_220729	D1Pu
chr19	14943447	14943946	cCRE_220729	D2Pu
chr19	16127148	16127647	cCRE_220865	D1CaB
chr19	16127148	16127647	cCRE_220865	D2CaB
chr19	16325760	16326259	cCRE_220902	D12NAC
chr19	16901754	16902253	cCRE_221011	D12NAC
chr19	16901754	16902253	cCRE_221011	D2Pu
chr19	17266917	17267416	cCRE_221062	D2Pu
chr19	17739146	17739645	cCRE_221155	D1Pu
chr19	18088906	18089405	cCRE_221228	D2Pu
chr19	18948491	18948990	cCRE_221458	D12NAC
chr19	19105573	19106072	cCRE_221489	D12NAC
chr19	19587710	19588209	cCRE_221596	D1Pu
chr19	19587710	19588209	cCRE_221596	D2Pu
chr19	19939480	19939979	cCRE_221639	D1Pu
chr19	19939480	19939979	cCRE_221639	D2Pu
chr19	20375523	20376022	cCRE_221676	D12NAC
chr19	28103749	28104248	cCRE_221858	D1Pu
chr19	28103749	28104248	cCRE_221858	D2Pu
chr19	28604427	28604926	cCRE_221944	D1CaB
chr19	28604427	28604926	cCRE_221944	D1Pu
chr19	28920679	28921178	cCRE_221989	D12NAC
chr19	28920679	28921178	cCRE_221989	D2Pu
chr19	29243878	29244377	cCRE_222046	D2CaB
chr19	30663427	30663926	cCRE_222346	D12NAC
chr19	30663427	30663926	cCRE_222346	D2Pu
chr19	30669963	30670462	cCRE_222351	D2Pu
chr19	31140109	31140608	cCRE_222426	D12NAC
chr19	31146525	31147024	cCRE_222428	D12NAC
chr19	31274158	31274657	cCRE_222442	D2CaB
chr19	32386423	32386922	cCRE_222612	D12NAC
chr19	32386423	32386922	cCRE_222612	D1Pu
chr19	32439258	32439757	cCRE_222630	D2Pu
chr19	32442561	32443060	cCRE_222632	D2Pu
chr19	32788386	32788885	cCRE_222679	D1Pu
chr19	32788386	32788885	cCRE_222679	D2CaB
chr19	32788386	32788885	cCRE_222679	D2Pu
chr19	32798148	32798647	cCRE_222683	D12NAC
chr19	32798148	32798647	cCRE_222683	D2Pu
chr19	32814017	32814516	cCRE_222684	D2Pu
chr19	33468367	33468866	cCRE_222816	D12NAC
chr19	33755245	33755744	cCRE_222864	D12NAC
chr19	35931204	35931703	cCRE_223137	D2Pu
chr19	38552659	38553158	cCRE_223429	D12NAC
chr19	39135173	39135672	cCRE_223456	D1CaB
chr19	39135173	39135672	cCRE_223456	D1Pu
chr19	39155099	39155598	cCRE_223462	D1CaB
chr19	39155099	39155598	cCRE_223462	D1Pu
chr19	41884059	41884558	cCRE_223767	D12NAC
chr19	42033314	42033813	cCRE_223790	D1Pu
chr19	43170344	43170843	cCRE_223933	D1CaB
chr19	43170344	43170843	cCRE_223933	D2CaB
chr19	43215832	43216331	cCRE_223935	D1Pu
chr19	43215832	43216331	cCRE_223935	D2Pu
chr19	43475145	43475644	cCRE_223944	D12NAC
chr19	44085115	44085614	cCRE_224027	D2CaB
chr19	44085115	44085614	cCRE_224027	D2Pu
chr19	44111930	44112429	cCRE_224031	D2Pu
chr19	44151734	44152233	cCRE_224037	D1Pu
chr19	44151734	44152233	cCRE_224037	D2Pu
chr19	45506659	45507158	cCRE_224234	D2Pu
chr19	45584134	45584633	cCRE_224250	D2Pu
chr19	45820955	45821454	cCRE_224293	D2Pu
chr19	46634166	46634665	cCRE_224458	D12NAC
chr19	48634291	48634790	cCRE_224840	D1Pu
chr19	48954410	48954909	cCRE_224907	D1Pu
chr19	49149213	49149712	cCRE_224941	D12NAC
chr19	49210346	49210845	cCRE_224952	D12NAC
chr19	52076334	52076833	cCRE_225373	D1Pu
chr19	52076334	52076833	cCRE_225373	D2CaB
chr19	52076334	52076833	cCRE_225373	D2Pu
chr19	52076897	52077396	cCRE_225374	D1CaB
chr19	52108759	52109258	cCRE_225376	D2CaB
chr19	52108759	52109258	cCRE_225376	D2Pu
chr19	52231141	52231640	cCRE_225391	D2CaB
chr19	52400755	52401254	cCRE_225402	D1CaB
chr19	52400755	52401254	cCRE_225402	D1Pu
chr19	53704535	53705034	cCRE_225512	D2Pu
chr19	55131004	55131503	cCRE_225581	D1Pu
chr19	55131004	55131503	cCRE_225581	D2Pu
chr19	55494244	55494743	cCRE_225668	D2Pu
chr19	55669930	55670429	cCRE_225705	D1Pu
chr19	55669930	55670429	cCRE_225705	D2Pu
chr19	55884801	55885300	cCRE_225723	D2CaB
chr19	56232870	56233369	cCRE_225753	D1Pu
chr19	56232870	56233369	cCRE_225753	D2CaB
chr19	56232870	56233369	cCRE_225753	D2Pu
chr19	56476712	56477211	cCRE_225770	D2Pu
chr19	56477221	56477720	cCRE_225771	D2Pu
chr19	58516178	58516677	cCRE_226034	D1Pu
chr19	58516178	58516677	cCRE_226034	D2Pu
chr19	58572604	58573103	cCRE_226047	D2Pu
chr2	545180	545679	cCRE_226147	D1CaB
chr2	550840	551339	cCRE_226149	D2CaB
chr2	976908	977407	cCRE_226196	D1Pu
chr2	976908	977407	cCRE_226196	D2Pu
chr2	1032076	1032575	cCRE_226204	D1Pu
chr2	1032076	1032575	cCRE_226204	D2Pu
chr2	1957215	1957714	cCRE_226367	D2Pu
chr2	1967193	1967692	cCRE_226370	D1Pu
chr2	1967193	1967692	cCRE_226370	D2Pu
chr2	2285329	2285828	cCRE_226485	D1Pu
chr2	2291783	2292282	cCRE_226487	D2Pu
chr2	3059022	3059521	cCRE_226712	D1CaB
chr2	3059022	3059521	cCRE_226712	D2Pu
chr2	3080524	3081023	cCRE_226720	D2CaB
chr2	4827903	4828402	cCRE_226987	D2Pu
chr2	4840250	4840749	cCRE_226989	D2CaB
chr2	5468326	5468825	cCRE_227073	D12NAC
chr2	5934144	5934643	cCRE_227131	D2CaB
chr2	6309742	6310241	cCRE_227183	D2Pu
chr2	6356832	6357331	cCRE_227192	D12NAC
chr2	6356832	6357331	cCRE_227192	D2Pu
chr2	7009019	7009518	cCRE_227344	D2Pu
chr2	7518272	7518771	cCRE_227472	D1Pu
chr2	7539793	7540292	cCRE_227478	D1Pu
chr2	7541073	7541572	cCRE_227479	D1CaB
chr2	7868280	7868779	cCRE_227542	D1CaB
chr2	7868280	7868779	cCRE_227542	D1Pu
chr2	8701899	8702398	cCRE_227787	D1Pu
chr2	8701899	8702398	cCRE_227787	D2Pu
chr2	9179547	9180046	cCRE_227896	D12NAC
chr2	9360649	9361148	cCRE_227973	D12NAC
chr2	9390415	9390914	cCRE_227985	D1CaB
chr2	9390415	9390914	cCRE_227985	D1Pu
chr2	9433004	9433503	cCRE_227997	D2Pu
chr2	9441839	9442338	cCRE_228000	D2Pu
chr2	9753082	9753581	cCRE_228078	D12NAC
chr2	9761470	9761969	cCRE_228083	D12NAC
chr2	10269587	10270086	cCRE_228214	D12NAC
chr2	10385352	10385851	cCRE_228262	D12NAC
chr2	10887240	10887739	cCRE_228374	D2Pu
chr2	10934217	10934716	cCRE_228399	D12NAC
chr2	10934217	10934716	cCRE_228399	D2Pu
chr2	11597038	11597537	cCRE_228607	D2CaB
chr2	11597803	11598302	cCRE_228608	D2Pu
chr2	11598345	11598844	cCRE_228609	D2Pu
chr2	11720211	11720710	cCRE_228638	D1CaB
chr2	11720819	11721318	cCRE_228639	D1Pu
chr2	11720819	11721318	cCRE_228639	D2Pu
chr2	11722422	11722921	cCRE_228640	D1Pu
chr2	12577768	12578267	cCRE_228885	D1CaB
chr2	12577768	12578267	cCRE_228885	D1Pu
chr2	12672890	12673389	cCRE_228913	D2Pu
chr2	12762959	12763458	cCRE_228941	D12NAC
chr2	12804223	12804722	cCRE_228951	D1CaB
chr2	13005910	13006409	cCRE_228995	D2CaB
chr2	13219979	13220478	cCRE_229022	D2CaB
chr2	13221147	13221646	cCRE_229023	D2CaB
chr2	13412416	13412915	cCRE_229049	D1CaB
chr2	13412416	13412915	cCRE_229049	D1Pu
chr2	13523098	13523597	cCRE_229072	D12NAC
chr2	13810180	13810679	cCRE_229094	D1CaB
chr2	13942146	13942645	cCRE_229109	D2Pu
chr2	14187695	14188194	cCRE_229139	D1CaB
chr2	14187695	14188194	cCRE_229139	D2CaB
chr2	14516858	14517357	cCRE_229194	D1CaB
chr2	14516858	14517357	cCRE_229194	D2Pu
chr2	14519958	14520457	cCRE_229195	D1Pu
chr2	14519958	14520457	cCRE_229195	D2Pu
chr2	14520471	14520970	cCRE_229196	D1Pu
chr2	14520471	14520970	cCRE_229196	D2Pu
chr2	14774342	14774841	cCRE_229258	D1Pu
chr2	14774342	14774841	cCRE_229258	D2Pu
chr2	14909200	14909699	cCRE_229287	D12NAC
chr2	14924703	14925202	cCRE_229294	D2Pu
chr2	14925407	14925906	cCRE_229295	D2Pu
chr2	15127373	15127872	cCRE_229349	D12NAC
chr2	15391598	15392097	cCRE_229420	D2CaB
chr2	15952896	15953395	cCRE_229549	D12NAC
chr2	15984189	15984688	cCRE_229556	D12NAC
chr2	16123856	16124355	cCRE_229595	D12NAC
chr2	16216549	16217048	cCRE_229608	D12NAC
chr2	16435693	16436192	cCRE_229651	D1CaB
chr2	16483229	16483728	cCRE_229664	D1CaB
chr2	16643918	16644417	cCRE_229717	D2Pu
chr2	16655416	16655915	cCRE_229725	D2Pu
chr2	16727710	16728209	cCRE_229760	D1Pu
chr2	16908608	16909107	cCRE_229810	D12NAC
chr2	16911724	16912223	cCRE_229811	D1CaB
chr2	17246458	17246957	cCRE_229909	D12NAC
chr2	17327211	17327710	cCRE_229934	D12NAC
chr2	17518284	17518783	cCRE_229975	D12NAC
chr2	17530002	17530501	cCRE_229979	D12NAC
chr2	17541084	17541583	cCRE_229984	D12NAC
chr2	17541648	17542147	cCRE_229985	D12NAC
chr2	17636956	17637455	cCRE_230021	D12NAC
chr2	17656351	17656850	cCRE_230031	D12NAC
chr2	17748020	17748519	cCRE_230052	D2CaB
chr2	17838483	17838982	cCRE_230078	D2CaB
chr2	17974208	17974707	cCRE_230112	D1Pu
chr2	17974208	17974707	cCRE_230112	D2Pu
chr2	18010893	18011392	cCRE_230118	D1CaB
chr2	18010893	18011392	cCRE_230118	D2Pu
chr2	18252844	18253343	cCRE_230173	D1CaB
chr2	18252844	18253343	cCRE_230173	D2CaB
chr2	18473400	18473899	cCRE_230209	D1Pu
chr2	18473400	18473899	cCRE_230209	D2Pu
chr2	18473900	18474399	cCRE_230210	D1Pu
chr2	18492788	18493287	cCRE_230212	D12NAC
chr2	18503922	18504421	cCRE_230214	D1Pu
chr2	18503922	18504421	cCRE_230214	D2Pu
chr2	18505551	18506050	cCRE_230215	D1Pu
chr2	18505551	18506050	cCRE_230215	D2Pu
chr2	18515426	18515925	cCRE_230217	D1Pu
chr2	18515426	18515925	cCRE_230217	D2Pu
chr2	19187195	19187694	cCRE_230320	D12NAC
chr2	19226796	19227295	cCRE_230330	D1Pu
chr2	19240093	19240592	cCRE_230335	D1Pu
chr2	19240093	19240592	cCRE_230335	D2Pu
chr2	19457834	19458333	cCRE_230383	D1Pu
chr2	19457834	19458333	cCRE_230383	D2Pu
chr2	20010244	20010743	cCRE_230482	D12NAC
chr2	20623480	20623979	cCRE_230668	D1Pu
chr2	20623480	20623979	cCRE_230668	D2Pu
chr2	20812658	20813157	cCRE_230713	D1CaB
chr2	20812658	20813157	cCRE_230713	D1Pu
chr2	20812658	20813157	cCRE_230713	D2Pu
chr2	20841029	20841528	cCRE_230722	D1Pu
chr2	21092188	21092687	cCRE_230760	D2Pu
chr2	21139452	21139951	cCRE_230765	D12NAC
chr2	21269577	21270076	cCRE_230796	D2Pu
chr2	21279771	21280270	cCRE_230802	D12NAC
chr2	21293369	21293868	cCRE_230808	D1Pu
chr2	21293369	21293868	cCRE_230808	D2Pu
chr2	21301977	21302476	cCRE_230811	D1Pu
chr2	21301977	21302476	cCRE_230811	D2Pu
chr2	21348425	21348924	cCRE_230823	D1Pu
chr2	21348425	21348924	cCRE_230823	D2Pu
chr2	21362344	21362843	cCRE_230829	D1Pu
chr2	21362344	21362843	cCRE_230829	D2Pu
chr2	21547043	21547542	cCRE_230872	D1Pu
chr2	21737497	21737996	cCRE_230915	D2CaB
chr2	21792420	21792919	cCRE_230920	D1CaB
chr2	21792420	21792919	cCRE_230920	D2Pu
chr2	21912350	21912849	cCRE_230950	D1Pu
chr2	21912350	21912849	cCRE_230950	D2Pu
chr2	21972704	21973203	cCRE_230964	D2CaB
chr2	21998411	21998910	cCRE_230969	D12NAC
chr2	22184770	22185269	cCRE_230990	D12NAC
chr2	22242838	22243337	cCRE_231002	D2CaB
chr2	22301318	22301817	cCRE_231015	D12NAC
chr2	22301318	22301817	cCRE_231015	D1Pu
chr2	22469352	22469851	cCRE_231045	D1Pu
chr2	22513477	22513976	cCRE_231054	D1Pu
chr2	23366509	23367008	cCRE_231187	D1Pu
chr2	23485751	23486250	cCRE_231235	D1CaB
chr2	23645197	23645696	cCRE_231310	D2Pu
chr2	23669851	23670350	cCRE_231324	D1Pu
chr2	23812780	23813279	cCRE_231347	D1CaB
chr2	23812780	23813279	cCRE_231347	D1Pu
chr2	23812780	23813279	cCRE_231347	D2Pu
chr2	23817581	23818080	cCRE_231348	D1Pu
chr2	23817581	23818080	cCRE_231348	D2CaB
chr2	23817581	23818080	cCRE_231348	D2Pu
chr2	24134159	24134658	cCRE_231409	D1Pu
chr2	24199926	24200425	cCRE_231417	D1CaB
chr2	24307051	24307550	cCRE_231435	D1Pu
chr2	24307051	24307550	cCRE_231435	D2Pu
chr2	24307626	24308125	cCRE_231436	D1Pu
chr2	24307626	24308125	cCRE_231436	D2Pu
chr2	24321316	24321815	cCRE_231437	D2Pu
chr2	24409860	24410359	cCRE_231458	D12NAC
chr2	24410550	24411049	cCRE_231459	D12NAC
chr2	24474006	24474505	cCRE_231474	D2CaB
chr2	24752752	24753251	cCRE_231528	D12NAC
chr2	24752752	24753251	cCRE_231528	D2Pu
chr2	24767315	24767814	cCRE_231531	D12NAC
chr2	25050010	25050509	cCRE_231624	D2Pu
chr2	25055538	25056037	cCRE_231626	D2Pu
chr2	25077967	25078466	cCRE_231635	D1Pu
chr2	25127565	25128064	cCRE_231652	D2Pu
chr2	25132230	25132729	cCRE_231655	D1Pu
chr2	25132230	25132729	cCRE_231655	D2Pu
chr2	25155477	25155976	cCRE_231659	D12NAC
chr2	25155477	25155976	cCRE_231659	D2Pu
chr2	25176423	25176922	cCRE_231664	D12NAC
chr2	25372364	25372863	cCRE_231743	D1Pu
chr2	26505012	26505511	cCRE_231984	D12NAC
chr2	26505012	26505511	cCRE_231984	D2Pu
chr2	26536695	26537194	cCRE_231991	D2CaB
chr2	26536695	26537194	cCRE_231991	D2Pu
chr2	26572073	26572572	cCRE_232003	D2Pu
chr2	26872000	26872499	cCRE_232082	D2Pu
chr2	27622808	27623307	cCRE_232245	D12NAC
chr2	27859733	27860232	cCRE_232309	D1Pu
chr2	28528158	28528657	cCRE_232451	D1Pu
chr2	28528158	28528657	cCRE_232451	D2Pu
chr2	28813681	28814180	cCRE_232535	D1CaB
chr2	29163973	29164472	cCRE_232605	D1CaB
chr2	29269633	29270132	cCRE_232626	D12NAC
chr2	29321956	29322455	cCRE_232642	D12NAC
chr2	29387916	29388415	cCRE_232658	D1CaB
chr2	29387916	29388415	cCRE_232658	D2Pu
chr2	29437195	29437694	cCRE_232670	D12NAC
chr2	29781292	29781791	cCRE_232730	D12NAC
chr2	30231808	30232307	cCRE_232819	D12NAC
chr2	30844612	30845111	cCRE_232956	D1CaB
chr2	31406925	31407424	cCRE_233109	D1Pu
chr2	31745283	31745782	cCRE_233126	D12NAC
chr2	31745283	31745782	cCRE_233126	D1Pu
chr2	31745283	31745782	cCRE_233126	D2Pu
chr2	32019001	32019500	cCRE_233153	D12NAC
chr2	32073632	32074131	cCRE_233160	D1Pu
chr2	32073632	32074131	cCRE_233160	D2Pu
chr2	32658310	32658809	cCRE_233244	D1CaB
chr2	32658310	32658809	cCRE_233244	D2CaB
chr2	32835925	32836424	cCRE_233275	D12NAC
chr2	32835925	32836424	cCRE_233275	D1Pu
chr2	32854996	32855495	cCRE_233278	D1CaB
chr2	32854996	32855495	cCRE_233278	D1Pu
chr2	32854996	32855495	cCRE_233278	D2Pu
chr2	33275711	33276210	cCRE_233348	D12NAC
chr2	33279142	33279641	cCRE_233351	D12NAC
chr2	33290767	33291266	cCRE_233355	D12NAC
chr2	33291293	33291792	cCRE_233356	D12NAC
chr2	33321356	33321855	cCRE_233362	D12NAC
chr2	33353250	33353749	cCRE_233366	D1CaB
chr2	33354320	33354819	cCRE_233367	D1CaB
chr2	33354320	33354819	cCRE_233367	D2CaB
chr2	33354910	33355409	cCRE_233368	D1CaB
chr2	33354910	33355409	cCRE_233368	D2CaB
chr2	34160857	34161356	cCRE_233515	D12NAC
chr2	34161519	34162018	cCRE_233516	D12NAC
chr2	34179291	34179790	cCRE_233521	D12NAC
chr2	34308080	34308579	cCRE_233546	D2CaB
chr2	34529876	34530375	cCRE_233574	D1CaB
chr2	34529876	34530375	cCRE_233574	D2CaB
chr2	34604739	34605238	cCRE_233583	D1CaB
chr2	35024721	35025220	cCRE_233636	D1CaB
chr2	35024721	35025220	cCRE_233636	D1Pu
chr2	35076371	35076870	cCRE_233639	D12NAC
chr2	35329665	35330164	cCRE_233659	D12NAC
chr2	35373753	35374252	cCRE_233663	D1CaB
chr2	35373753	35374252	cCRE_233663	D1Pu
chr2	35462323	35462822	cCRE_233676	D12NAC
chr2	35510559	35511058	cCRE_233684	D12NAC
chr2	35545260	35545759	cCRE_233688	D12NAC
chr2	35552193	35552692	cCRE_233690	D2Pu
chr2	36004492	36004991	cCRE_233741	D1CaB
chr2	36005087	36005586	cCRE_233742	D1Pu
chr2	36197648	36198147	cCRE_233780	D1Pu
chr2	36530023	36530522	cCRE_233839	D12NAC
chr2	36926659	36927158	cCRE_233930	D2CaB
chr2	36941171	36941670	cCRE_233932	D1Pu
chr2	36941171	36941670	cCRE_233932	D2Pu
chr2	36951673	36952172	cCRE_233935	D1Pu
chr2	36951673	36952172	cCRE_233935	D2Pu
chr2	36959343	36959842	cCRE_233936	D1Pu
chr2	37006854	37007353	cCRE_233945	D1CaB
chr2	37489331	37489830	cCRE_234018	D1CaB
chr2	37489331	37489830	cCRE_234018	D1Pu
chr2	37722907	37723406	cCRE_234097	D1CaB
chr2	37722907	37723406	cCRE_234097	D2Pu
chr2	37997359	37997858	cCRE_234147	D12NAC
chr2	38039304	38039803	cCRE_234157	D12NAC
chr2	38039304	38039803	cCRE_234157	D2Pu
chr2	38113891	38114390	cCRE_234174	D1CaB
chr2	38396119	38396618	cCRE_234247	D2Pu
chr2	38401599	38402098	cCRE_234249	D2Pu
chr2	38446892	38447391	cCRE_234263	D1Pu
chr2	38446892	38447391	cCRE_234263	D2Pu
chr2	38615244	38615743	cCRE_234314	D12NAC
chr2	38922905	38923404	cCRE_234383	D1Pu
chr2	38922905	38923404	cCRE_234383	D2Pu
chr2	39151956	39152455	cCRE_234439	D2Pu
chr2	39478999	39479498	cCRE_234500	D2CaB
chr2	39617781	39618280	cCRE_234545	D1Pu
chr2	39617781	39618280	cCRE_234545	D2Pu
chr2	39667676	39668175	cCRE_234563	D1CaB
chr2	39668551	39669050	cCRE_234564	D1Pu
chr2	39709081	39709580	cCRE_234578	D1Pu
chr2	39709081	39709580	cCRE_234578	D2CaB
chr2	39709081	39709580	cCRE_234578	D2Pu
chr2	39725120	39725619	cCRE_234587	D2Pu
chr2	39800968	39801467	cCRE_234612	D1Pu
chr2	39865559	39866058	cCRE_234619	D1Pu
chr2	39865559	39866058	cCRE_234619	D2Pu
chr2	39871076	39871575	cCRE_234621	D1Pu
chr2	39966128	39966627	cCRE_234645	D1Pu
chr2	40016120	40016619	cCRE_234653	D12NAC
chr2	40049376	40049875	cCRE_234660	D1Pu
chr2	40065169	40065668	cCRE_234662	D1Pu
chr2	40065169	40065668	cCRE_234662	D2Pu
chr2	40095093	40095592	cCRE_234666	D12NAC
chr2	40536216	40536715	cCRE_234817	D2CaB
chr2	40700267	40700766	cCRE_234844	D12NAC
chr2	40772319	40772818	cCRE_234858	D12NAC
chr2	40831296	40831795	cCRE_234867	D1CaB
chr2	40831296	40831795	cCRE_234867	D1Pu
chr2	40831296	40831795	cCRE_234867	D2Pu
chr2	40832207	40832706	cCRE_234868	D1CaB
chr2	40832207	40832706	cCRE_234868	D2Pu
chr2	41138437	41138936	cCRE_234907	D12NAC
chr2	41235344	41235843	cCRE_234922	D2CaB
chr2	41235344	41235843	cCRE_234922	D2Pu
chr2	41653019	41653518	cCRE_234995	D12NAC
chr2	41661167	41661666	cCRE_234997	D12NAC
chr2	41661167	41661666	cCRE_234997	D1CaB
chr2	41686435	41686934	cCRE_235001	D12NAC
chr2	41687484	41687983	cCRE_235002	D12NAC
chr2	41705562	41706061	cCRE_235008	D1Pu
chr2	41705562	41706061	cCRE_235008	D2Pu
chr2	41706104	41706603	cCRE_235009	D2Pu
chr2	41888741	41889240	cCRE_235058	D1Pu
chr2	42126178	42126677	cCRE_235138	D2Pu
chr2	42138746	42139245	cCRE_235146	D1Pu
chr2	42215747	42216246	cCRE_235160	D1CaB
chr2	42215747	42216246	cCRE_235160	D1Pu
chr2	42217921	42218420	cCRE_235161	D1Pu
chr2	42217921	42218420	cCRE_235161	D2Pu
chr2	42227432	42227931	cCRE_235165	D1Pu
chr2	42317430	42317929	cCRE_235182	D2Pu
chr2	42372116	42372615	cCRE_235199	D2Pu
chr2	42372625	42373124	cCRE_235200	D1Pu
chr2	42372625	42373124	cCRE_235200	D2Pu
chr2	42382967	42383466	cCRE_235201	D1CaB
chr2	42411979	42412478	cCRE_235207	D1Pu
chr2	42411979	42412478	cCRE_235207	D2Pu
chr2	42516396	42516895	cCRE_235233	D1CaB
chr2	42516396	42516895	cCRE_235233	D1Pu
chr2	42545247	42545746	cCRE_235235	D1Pu
chr2	42545247	42545746	cCRE_235235	D2Pu
chr2	42545864	42546363	cCRE_235236	D1Pu
chr2	42545864	42546363	cCRE_235236	D2Pu
chr2	43100869	43101368	cCRE_235365	D12NAC
chr2	43563655	43564154	cCRE_235488	D2Pu
chr2	43840996	43841495	cCRE_235541	D2CaB
chr2	43890799	43891298	cCRE_235546	D12NAC
chr2	44299569	44300068	cCRE_235629	D1Pu
chr2	44459687	44460186	cCRE_235657	D1CaB
chr2	44649680	44650179	cCRE_235684	D1Pu
chr2	44649680	44650179	cCRE_235684	D2Pu
chr2	44682227	44682726	cCRE_235692	D2Pu
chr2	44692871	44693370	cCRE_235693	D1Pu
chr2	44698592	44699091	cCRE_235694	D1Pu
chr2	44698592	44699091	cCRE_235694	D2Pu
chr2	44745710	44746209	cCRE_235703	D12NAC
chr2	44747226	44747725	cCRE_235704	D12NAC
chr2	45401426	45401925	cCRE_235807	D12NAC
chr2	45419053	45419552	cCRE_235810	D1Pu
chr2	45419053	45419552	cCRE_235810	D2Pu
chr2	46594025	46594524	cCRE_236105	D1Pu
chr2	46594025	46594524	cCRE_236105	D2Pu
chr2	46662656	46663155	cCRE_236120	D1Pu
chr2	46662656	46663155	cCRE_236120	D2Pu
chr2	46798872	46799371	cCRE_236144	D1CaB
chr2	46798872	46799371	cCRE_236144	D2CaB
chr2	46813518	46814017	cCRE_236151	D2Pu
chr2	46814202	46814701	cCRE_236152	D1Pu
chr2	46814202	46814701	cCRE_236152	D2Pu
chr2	46836784	46837283	cCRE_236158	D1Pu
chr2	46836784	46837283	cCRE_236158	D2Pu
chr2	46967152	46967651	cCRE_236191	D1Pu
chr2	46967152	46967651	cCRE_236191	D2Pu
chr2	47201639	47202138	cCRE_236286	D1Pu
chr2	47201639	47202138	cCRE_236286	D2Pu
chr2	47205470	47205969	cCRE_236289	D2Pu
chr2	47213945	47214444	cCRE_236291	D2Pu
chr2	47227531	47228030	cCRE_236296	D1CaB
chr2	47288824	47289323	cCRE_236312	D1Pu
chr2	47288824	47289323	cCRE_236312	D2Pu
chr2	47983007	47983506	cCRE_236454	D1CaB
chr2	47983007	47983506	cCRE_236454	D2Pu
chr2	48208865	48209364	cCRE_236494	D12NAC
chr2	48208865	48209364	cCRE_236494	D1CaB
chr2	48209519	48210018	cCRE_236495	D12NAC
chr2	48209519	48210018	cCRE_236495	D1CaB
chr2	48216312	48216811	cCRE_236497	D1CaB
chr2	48216312	48216811	cCRE_236497	D2CaB
chr2	48255503	48256002	cCRE_236505	D12NAC
chr2	48255503	48256002	cCRE_236505	D1Pu
chr2	48257024	48257523	cCRE_236506	D12NAC
chr2	48257024	48257523	cCRE_236506	D1Pu
chr2	48617096	48617595	cCRE_236596	D12NAC
chr2	48736773	48737272	cCRE_236624	D1CaB
chr2	48736773	48737272	cCRE_236624	D1Pu
chr2	48736773	48737272	cCRE_236624	D2Pu
chr2	48907437	48907936	cCRE_236673	D1CaB
chr2	49104363	49104862	cCRE_236724	D1Pu
chr2	49154791	49155290	cCRE_236737	D1CaB
chr2	49194760	49195259	cCRE_236747	D1CaB
chr2	49194760	49195259	cCRE_236747	D1Pu
chr2	49379806	49380305	cCRE_236784	D1CaB
chr2	49404176	49404675	cCRE_236788	D1CaB
chr2	49618322	49618821	cCRE_236821	D12NAC
chr2	49626486	49626985	cCRE_236824	D1CaB
chr2	49934427	49934926	cCRE_236868	D1CaB
chr2	49948667	49949166	cCRE_236874	D1Pu
chr2	50018324	50018823	cCRE_236895	D1CaB
chr2	50449222	50449721	cCRE_236993	D12NAC
chr2	50456931	50457430	cCRE_236997	D1CaB
chr2	50456931	50457430	cCRE_236997	D1Pu
chr2	50470616	50471115	cCRE_237000	D1CaB
chr2	50550283	50550782	cCRE_237020	D1CaB
chr2	50550283	50550782	cCRE_237020	D2CaB
chr2	50687262	50687761	cCRE_237060	D2CaB
chr2	50740784	50741283	cCRE_237073	D2CaB
chr2	50743270	50743769	cCRE_237074	D1CaB
chr2	50743270	50743769	cCRE_237074	D2CaB
chr2	50785750	50786249	cCRE_237093	D2CaB
chr2	51574012	51574511	cCRE_237231	D1CaB
chr2	51574012	51574511	cCRE_237231	D2CaB
chr2	51593565	51594064	cCRE_237233	D1Pu
chr2	51593565	51594064	cCRE_237233	D2Pu
chr2	52021667	52022166	cCRE_237271	D1CaB
chr2	52021667	52022166	cCRE_237271	D1Pu
chr2	52022402	52022901	cCRE_237272	D1CaB
chr2	52022402	52022901	cCRE_237272	D1Pu
chr2	52022402	52022901	cCRE_237272	D2Pu
chr2	52162063	52162562	cCRE_237291	D1CaB
chr2	52187451	52187950	cCRE_237293	D1CaB
chr2	52187451	52187950	cCRE_237293	D1Pu
chr2	53289600	53290099	cCRE_237426	D1Pu
chr2	53289600	53290099	cCRE_237426	D2Pu
chr2	53410560	53411059	cCRE_237436	D1CaB
chr2	53465896	53466395	cCRE_237456	D1CaB
chr2	53490522	53491021	cCRE_237461	D2Pu
chr2	54012707	54013206	cCRE_237572	D12NAC
chr2	54038720	54039219	cCRE_237581	D2CaB
chr2	54041028	54041527	cCRE_237582	D12NAC
chr2	54067296	54067795	cCRE_237597	D1Pu
chr2	54067296	54067795	cCRE_237597	D2Pu
chr2	54068030	54068529	cCRE_237598	D1Pu
chr2	54077342	54077841	cCRE_237599	D12NAC
chr2	54077342	54077841	cCRE_237599	D1Pu
chr2	54086791	54087290	cCRE_237604	D2Pu
chr2	54359852	54360351	cCRE_237663	D12NAC
chr2	54423151	54423650	cCRE_237683	D1Pu
chr2	54525473	54525972	cCRE_237720	D2CaB
chr2	54814294	54814793	cCRE_237820	D1CaB
chr2	54814294	54814793	cCRE_237820	D1Pu
chr2	54825781	54826280	cCRE_237823	D12NAC
chr2	54825781	54826280	cCRE_237823	D1Pu
chr2	54887576	54888075	cCRE_237841	D1CaB
chr2	54887576	54888075	cCRE_237841	D1Pu
chr2	54954614	54955113	cCRE_237870	D2Pu
chr2	54983436	54983935	cCRE_237882	D1Pu
chr2	54983436	54983935	cCRE_237882	D2Pu
chr2	55111645	55112144	cCRE_237927	D1Pu
chr2	55153789	55154288	cCRE_237945	D12NAC
chr2	55159416	55159915	cCRE_237948	D12NAC
chr2	55159416	55159915	cCRE_237948	D1Pu
chr2	55327748	55328247	cCRE_237984	D2CaB
chr2	55865247	55865746	cCRE_238085	D1Pu
chr2	55865853	55866352	cCRE_238086	D1Pu
chr2	55865853	55866352	cCRE_238086	D2Pu
chr2	56109947	56110446	cCRE_238127	D2Pu
chr2	56117655	56118154	cCRE_238129	D1CaB
chr2	56117655	56118154	cCRE_238129	D2Pu
chr2	56194277	56194776	cCRE_238151	D1CaB
chr2	56194277	56194776	cCRE_238151	D2CaB
chr2	56304283	56304782	cCRE_238191	D1CaB
chr2	56304283	56304782	cCRE_238191	D2CaB
chr2	56742882	56743381	cCRE_238267	D1CaB
chr2	56748358	56748857	cCRE_238268	D1CaB
chr2	56749089	56749588	cCRE_238269	D1CaB
chr2	57095856	57096355	cCRE_238296	D1CaB
chr2	57095856	57096355	cCRE_238296	D2CaB
chr2	57434914	57435413	cCRE_238322	D2CaB
chr2	57451737	57452236	cCRE_238326	D1CaB
chr2	57451737	57452236	cCRE_238326	D1Pu
chr2	57453508	57454007	cCRE_238328	D1CaB
chr2	57453508	57454007	cCRE_238328	D1Pu
chr2	57454680	57455179	cCRE_238329	D1CaB
chr2	57454680	57455179	cCRE_238329	D1Pu
chr2	57538973	57539472	cCRE_238345	D1CaB
chr2	57538973	57539472	cCRE_238345	D2CaB
chr2	57562382	57562881	cCRE_238349	D2CaB
chr2	57562382	57562881	cCRE_238349	D2Pu
chr2	57862299	57862798	cCRE_238381	D1CaB
chr2	57862299	57862798	cCRE_238381	D2CaB
chr2	58046510	58047009	cCRE_238417	D12NAC
chr2	58170687	58171186	cCRE_238442	D2Pu
chr2	58171643	58172142	cCRE_238443	D1Pu
chr2	58171643	58172142	cCRE_238443	D2CaB
chr2	58171643	58172142	cCRE_238443	D2Pu
chr2	58325216	58325715	cCRE_238465	D1Pu
chr2	58325216	58325715	cCRE_238465	D2Pu
chr2	58333957	58334456	cCRE_238466	D1Pu
chr2	58333957	58334456	cCRE_238466	D2Pu
chr2	58342449	58342948	cCRE_238467	D1CaB
chr2	58342449	58342948	cCRE_238467	D1Pu
chr2	58342449	58342948	cCRE_238467	D2Pu
chr2	58357995	58358494	cCRE_238468	D1Pu
chr2	58357995	58358494	cCRE_238468	D2Pu
chr2	58364356	58364855	cCRE_238470	D1Pu
chr2	58364356	58364855	cCRE_238470	D2Pu
chr2	58478954	58479453	cCRE_238492	D2Pu
chr2	58479491	58479990	cCRE_238493	D1Pu
chr2	58479491	58479990	cCRE_238493	D2Pu
chr2	58589467	58589966	cCRE_238522	D2Pu
chr2	58706364	58706863	cCRE_238547	D2Pu
chr2	59016975	59017474	cCRE_238647	D1CaB
chr2	59016975	59017474	cCRE_238647	D1Pu
chr2	59079811	59080310	cCRE_238660	D1CaB
chr2	59138371	59138870	cCRE_238667	D1CaB
chr2	59138371	59138870	cCRE_238667	D2CaB
chr2	59266422	59266921	cCRE_238688	D2CaB
chr2	59266422	59266921	cCRE_238688	D2Pu
chr2	59277191	59277690	cCRE_238692	D12NAC
chr2	59294832	59295331	cCRE_238698	D2CaB
chr2	59462379	59462878	cCRE_238725	D2CaB
chr2	59668133	59668632	cCRE_238754	D1Pu
chr2	59809465	59809964	cCRE_238783	D1Pu
chr2	59809465	59809964	cCRE_238783	D2Pu
chr2	59879804	59880303	cCRE_238799	D2Pu
chr2	59886931	59887430	cCRE_238800	D12NAC
chr2	59886931	59887430	cCRE_238800	D1Pu
chr2	59909085	59909584	cCRE_238809	D12NAC
chr2	60104791	60105290	cCRE_238848	D12NAC
chr2	60104791	60105290	cCRE_238848	D1CaB
chr2	60309692	60310191	cCRE_238881	D1CaB
chr2	60309692	60310191	cCRE_238881	D2CaB
chr2	60446881	60447380	cCRE_238909	D12NAC
chr2	60446881	60447380	cCRE_238909	D2CaB
chr2	60577515	60578014	cCRE_238966	D12NAC
chr2	60676899	60677398	cCRE_238998	D1Pu
chr2	60865788	60866287	cCRE_239030	D1CaB
chr2	61093839	61094338	cCRE_239073	D1Pu
chr2	61093839	61094338	cCRE_239073	D2CaB
chr2	61093839	61094338	cCRE_239073	D2Pu
chr2	61582171	61582670	cCRE_239148	D12NAC
chr2	61582171	61582670	cCRE_239148	D2CaB
chr2	62012762	62013261	cCRE_239218	D1Pu
chr2	62061652	62062151	cCRE_239228	D1Pu
chr2	62139022	62139521	cCRE_239244	D2Pu
chr2	62186554	62187053	cCRE_239261	D1CaB
chr2	62186554	62187053	cCRE_239261	D1Pu
chr2	62233448	62233947	cCRE_239276	D1Pu
chr2	62233448	62233947	cCRE_239276	D2Pu
chr2	62234213	62234712	cCRE_239277	D1Pu
chr2	62234213	62234712	cCRE_239277	D2Pu
chr2	62234767	62235266	cCRE_239278	D1Pu
chr2	62234767	62235266	cCRE_239278	D2Pu
chr2	62758567	62759066	cCRE_239380	D1Pu
chr2	62758567	62759066	cCRE_239380	D2Pu
chr2	62826935	62827434	cCRE_239395	D2CaB
chr2	63021586	63022085	cCRE_239427	D1Pu
chr2	63021586	63022085	cCRE_239427	D2Pu
chr2	63022475	63022974	cCRE_239428	D1Pu
chr2	63022475	63022974	cCRE_239428	D2Pu
chr2	63257134	63257633	cCRE_239448	D1CaB
chr2	63259930	63260429	cCRE_239449	D1CaB
chr2	63259930	63260429	cCRE_239449	D2CaB
chr2	63260706	63261205	cCRE_239450	D1CaB
chr2	63260706	63261205	cCRE_239450	D2CaB
chr2	64189319	64189818	cCRE_239614	D1CaB
chr2	64189319	64189818	cCRE_239614	D1Pu
chr2	64222280	64222779	cCRE_239631	D2Pu
chr2	64296919	64297418	cCRE_239657	D1Pu
chr2	64697774	64698273	cCRE_239757	D12NAC
chr2	64939607	64940106	cCRE_239832	D12NAC
chr2	65073835	65074334	cCRE_239889	D2CaB
chr2	65209589	65210088	cCRE_239916	D1Pu
chr2	65209589	65210088	cCRE_239916	D2Pu
chr2	65382669	65383168	cCRE_239970	D12NAC
chr2	65465091	65465590	cCRE_239997	D12NAC
chr2	65465091	65465590	cCRE_239997	D1CaB
chr2	65637993	65638492	cCRE_240037	D12NAC
chr2	65637993	65638492	cCRE_240037	D1Pu
chr2	65920417	65920916	cCRE_240089	D12NAC
chr2	66425598	66426097	cCRE_240150	D1Pu
chr2	66439114	66439613	cCRE_240158	D1Pu
chr2	66441695	66442194	cCRE_240161	D1Pu
chr2	66445724	66446223	cCRE_240165	D1Pu
chr2	66445724	66446223	cCRE_240165	D2Pu
chr2	66553355	66553854	cCRE_240199	D12NAC
chr2	66553355	66553854	cCRE_240199	D1Pu
chr2	66560621	66561120	cCRE_240202	D1Pu
chr2	66565426	66565925	cCRE_240204	D1CaB
chr2	66565426	66565925	cCRE_240204	D1Pu
chr2	66569242	66569741	cCRE_240205	D1Pu
chr2	66574617	66575116	cCRE_240206	D1Pu
chr2	66985209	66985708	cCRE_240265	D1CaB
chr2	66985897	66986396	cCRE_240266	D1CaB
chr2	67040220	67040719	cCRE_240275	D12NAC
chr2	67046444	67046943	cCRE_240276	D12NAC
chr2	67046444	67046943	cCRE_240276	D1Pu
chr2	67389730	67390229	cCRE_240326	D1Pu
chr2	67389730	67390229	cCRE_240326	D2Pu
chr2	67459922	67460421	cCRE_240332	D12NAC
chr2	67634039	67634538	cCRE_240352	D1CaB
chr2	67915357	67915856	cCRE_240411	D2Pu
chr2	68063616	68064115	cCRE_240441	D12NAC
chr2	68063616	68064115	cCRE_240441	D2Pu
chr2	68428106	68428605	cCRE_240553	D1CaB
chr2	68974907	68975406	cCRE_240646	D1Pu
chr2	68974907	68975406	cCRE_240646	D2Pu
chr2	69101000	69101499	cCRE_240682	D12NAC
chr2	69177414	69177913	cCRE_240705	D1Pu
chr2	69184058	69184557	cCRE_240707	D1Pu
chr2	69184058	69184557	cCRE_240707	D2Pu
chr2	69204520	69205019	cCRE_240717	D1Pu
chr2	69204520	69205019	cCRE_240717	D2Pu
chr2	69485212	69485711	cCRE_240781	D1Pu
chr2	69485212	69485711	cCRE_240781	D2Pu
chr2	69578192	69578691	cCRE_240815	D1Pu
chr2	69729689	69730188	cCRE_240853	D12NAC
chr2	69769352	69769851	cCRE_240864	D12NAC
chr2	69779306	69779805	cCRE_240869	D12NAC
chr2	69779306	69779805	cCRE_240869	D1Pu
chr2	69943988	69944487	cCRE_240904	D2CaB
chr2	70459632	70460131	cCRE_241000	D1Pu
chr2	70459632	70460131	cCRE_241000	D2Pu
chr2	70460234	70460733	cCRE_241001	D1Pu
chr2	70460234	70460733	cCRE_241001	D2Pu
chr2	70509275	70509774	cCRE_241011	D12NAC
chr2	70514570	70515069	cCRE_241013	D12NAC
chr2	70514570	70515069	cCRE_241013	D2Pu
chr2	70516563	70517062	cCRE_241015	D12NAC
chr2	70516563	70517062	cCRE_241015	D1Pu
chr2	70553164	70553663	cCRE_241024	D1Pu
chr2	70553164	70553663	cCRE_241024	D2Pu
chr2	70554082	70554581	cCRE_241025	D2Pu
chr2	71783068	71783567	cCRE_241264	D1Pu
chr2	71925314	71925813	cCRE_241292	D1Pu
chr2	71925314	71925813	cCRE_241292	D2Pu
chr2	71961282	71961781	cCRE_241303	D1Pu
chr2	72161385	72161884	cCRE_241335	D1Pu
chr2	72161385	72161884	cCRE_241335	D2CaB
chr2	72483320	72483819	cCRE_241378	D2CaB
chr2	72641148	72641647	cCRE_241396	D1Pu
chr2	72796535	72797034	cCRE_241421	D1Pu
chr2	72796535	72797034	cCRE_241421	D2Pu
chr2	73340894	73341393	cCRE_241565	D2Pu
chr2	73341990	73342489	cCRE_241566	D2Pu
chr2	73746056	73746555	cCRE_241594	D1CaB
chr2	73746056	73746555	cCRE_241594	D1Pu
chr2	73746056	73746555	cCRE_241594	D2Pu
chr2	74213873	74214372	cCRE_241718	D1CaB
chr2	74566614	74567113	cCRE_241789	D12NAC
chr2	75118835	75119334	cCRE_241908	D1CaB
chr2	75166601	75167100	cCRE_241920	D1Pu
chr2	75166601	75167100	cCRE_241920	D2Pu
chr2	75262421	75262920	cCRE_241935	D1Pu
chr2	76053956	76054455	cCRE_242081	D12NAC
chr2	76254071	76254570	cCRE_242122	D1CaB
chr2	76254071	76254570	cCRE_242122	D2CaB
chr2	76259452	76259951	cCRE_242124	D1CaB
chr2	76259452	76259951	cCRE_242124	D2CaB
chr2	76380151	76380650	cCRE_242147	D1Pu
chr2	76393425	76393924	cCRE_242149	D1CaB
chr2	76462394	76462893	cCRE_242157	D1Pu
chr2	76903860	76904359	cCRE_242227	D1Pu
chr2	76904367	76904866	cCRE_242228	D1Pu
chr2	76904367	76904866	cCRE_242228	D2Pu
chr2	77064070	77064569	cCRE_242263	D1Pu
chr2	77064070	77064569	cCRE_242263	D2Pu
chr2	77364183	77364682	cCRE_242313	D2CaB
chr2	78091089	78091588	cCRE_242390	D1CaB
chr2	78091089	78091588	cCRE_242390	D2CaB
chr2	78093375	78093874	cCRE_242391	D1CaB
chr2	78093375	78093874	cCRE_242391	D1Pu
chr2	78093375	78093874	cCRE_242391	D2CaB
chr2	78551493	78551992	cCRE_242448	D1Pu
chr2	78612800	78613299	cCRE_242464	D12NAC
chr2	78640019	78640518	cCRE_242465	D1CaB
chr2	78646499	78646998	cCRE_242467	D1CaB
chr2	78686543	78687042	cCRE_242470	D1Pu
chr2	78857666	78858165	cCRE_242488	D1CaB
chr2	78857666	78858165	cCRE_242488	D1Pu
chr2	78917308	78917807	cCRE_242506	D1CaB
chr2	78931249	78931748	cCRE_242508	D1CaB
chr2	78931249	78931748	cCRE_242508	D1Pu
chr2	78963793	78964292	cCRE_242510	D1Pu
chr2	78963793	78964292	cCRE_242510	D2Pu
chr2	78988443	78988942	cCRE_242520	D12NAC
chr2	79059456	79059955	cCRE_242533	D2CaB
chr2	79066339	79066838	cCRE_242538	D12NAC
chr2	79369073	79369572	cCRE_242598	D12NAC
chr2	79369073	79369572	cCRE_242598	D1Pu
chr2	79694610	79695109	cCRE_242666	D12NAC
chr2	80254032	80254531	cCRE_242863	D1CaB
chr2	80254032	80254531	cCRE_242863	D1Pu
chr2	80254032	80254531	cCRE_242863	D2Pu
chr2	80400395	80400894	cCRE_242920	D2Pu
chr2	80499032	80499531	cCRE_242949	D2Pu
chr2	80693920	80694419	cCRE_242993	D1Pu
chr2	80693920	80694419	cCRE_242993	D2Pu
chr2	80944470	80944969	cCRE_243023	D1CaB
chr2	80944470	80944969	cCRE_243023	D1Pu
chr2	81077282	81077781	cCRE_243030	D12NAC
chr2	81077282	81077781	cCRE_243030	D1CaB
chr2	81079470	81079969	cCRE_243031	D1CaB
chr2	81216499	81216998	cCRE_243045	D1CaB
chr2	81216499	81216998	cCRE_243045	D2CaB
chr2	81216999	81217498	cCRE_243046	D1CaB
chr2	81216999	81217498	cCRE_243046	D2Pu
chr2	81244150	81244649	cCRE_243050	D1Pu
chr2	81244150	81244649	cCRE_243050	D2Pu
chr2	81282113	81282612	cCRE_243057	D1CaB
chr2	81282113	81282612	cCRE_243057	D1Pu
chr2	81303260	81303759	cCRE_243059	D1CaB
chr2	81303260	81303759	cCRE_243059	D2CaB
chr2	81400577	81401076	cCRE_243069	D12NAC
chr2	81463189	81463688	cCRE_243083	D1CaB
chr2	81615045	81615544	cCRE_243097	D12NAC
chr2	81793499	81793998	cCRE_243124	D12NAC
chr2	82062473	82062972	cCRE_243149	D12NAC
chr2	82122765	82123264	cCRE_243157	D2Pu
chr2	82740511	82741010	cCRE_243223	D2Pu
chr2	83486795	83487294	cCRE_243285	D1CaB
chr2	83486795	83487294	cCRE_243285	D2CaB
chr2	83994287	83994786	cCRE_243336	D12NAC
chr2	84000312	84000811	cCRE_243337	D12NAC
chr2	84386342	84386841	cCRE_243418	D1CaB
chr2	84701003	84701502	cCRE_243485	D1Pu
chr2	84701003	84701502	cCRE_243485	D2Pu
chr2	84702086	84702585	cCRE_243486	D1Pu
chr2	84702086	84702585	cCRE_243486	D2Pu
chr2	84781873	84782372	cCRE_243502	D1CaB
chr2	85133131	85133630	cCRE_243590	D1Pu
chr2	85133131	85133630	cCRE_243590	D2Pu
chr2	85166915	85167414	cCRE_243598	D1CaB
chr2	85166915	85167414	cCRE_243598	D1Pu
chr2	85166915	85167414	cCRE_243598	D2Pu
chr2	85167821	85168320	cCRE_243599	D2CaB
chr2	85167821	85168320	cCRE_243599	D2Pu
chr2	85170275	85170774	cCRE_243600	D1Pu
chr2	85170275	85170774	cCRE_243600	D2Pu
chr2	85179461	85179960	cCRE_243602	D2CaB
chr2	85179461	85179960	cCRE_243602	D2Pu
chr2	85247483	85247982	cCRE_243623	D1Pu
chr2	85247483	85247982	cCRE_243623	D2Pu
chr2	85865704	85866203	cCRE_243802	D1Pu
chr2	85865704	85866203	cCRE_243802	D2Pu
chr2	85866264	85866763	cCRE_243803	D1Pu
chr2	85866264	85866763	cCRE_243803	D2Pu
chr2	85870258	85870757	cCRE_243805	D1Pu
chr2	85870258	85870757	cCRE_243805	D2Pu
chr2	85875573	85876072	cCRE_243808	D1Pu
chr2	86308197	86308696	cCRE_243935	D1CaB
chr2	88377584	88378083	cCRE_244162	D2CaB
chr2	88601929	88602428	cCRE_244190	D12NAC
chr2	88712070	88712569	cCRE_244212	D1CaB
chr2	88712070	88712569	cCRE_244212	D2CaB
chr2	88761213	88761712	cCRE_244222	D1CaB
chr2	96071909	96072408	cCRE_244510	D1Pu
chr2	96072728	96073227	cCRE_244511	D1CaB
chr2	96072728	96073227	cCRE_244511	D1Pu
chr2	96254572	96255071	cCRE_244553	D1Pu
chr2	96627419	96627918	cCRE_244634	D1Pu
chr2	96627419	96627918	cCRE_244634	D2Pu
chr2	96862925	96863424	cCRE_244681	D1Pu
chr2	98175746	98176245	cCRE_244889	D2Pu
chr2	99544335	99544834	cCRE_245196	D1Pu
chr2	99544335	99544834	cCRE_245196	D2Pu
chr2	99598481	99598980	cCRE_245215	D1Pu
chr2	99598481	99598980	cCRE_245215	D2Pu
chr2	99698844	99699343	cCRE_245251	D1Pu
chr2	99698844	99699343	cCRE_245251	D2Pu
chr2	99910819	99911318	cCRE_245315	D12NAC
chr2	99910819	99911318	cCRE_245315	D2Pu
chr2	99956501	99957000	cCRE_245323	D2CaB
chr2	99956501	99957000	cCRE_245323	D2Pu
chr2	99960645	99961144	cCRE_245326	D1CaB
chr2	99960645	99961144	cCRE_245326	D1Pu
chr2	99960645	99961144	cCRE_245326	D2Pu
chr2	100051183	100051682	cCRE_245354	D1CaB
chr2	100138211	100138710	cCRE_245375	D1Pu
chr2	100138211	100138710	cCRE_245375	D2Pu
chr2	100307208	100307707	cCRE_245415	D2CaB
chr2	100307208	100307707	cCRE_245415	D2Pu
chr2	100508979	100509478	cCRE_245461	D2CaB
chr2	100538687	100539186	cCRE_245470	D2CaB
chr2	100539349	100539848	cCRE_245471	D2CaB
chr2	100596330	100596829	cCRE_245492	D1CaB
chr2	100596330	100596829	cCRE_245492	D2CaB
chr2	100645989	100646488	cCRE_245511	D12NAC
chr2	100681903	100682402	cCRE_245517	D2CaB
chr2	100800930	100801429	cCRE_245548	D1CaB
chr2	100924563	100925062	cCRE_245597	D12NAC
chr2	100957851	100958350	cCRE_245613	D1CaB
chr2	100957851	100958350	cCRE_245613	D2Pu
chr2	100964128	100964627	cCRE_245615	D12NAC
chr2	100967637	100968136	cCRE_245617	D2CaB
chr2	101033418	101033917	cCRE_245637	D1CaB
chr2	101360173	101360672	cCRE_245721	D12NAC
chr2	101387282	101387781	cCRE_245730	D12NAC
chr2	101710690	101711189	cCRE_245807	D12NAC
chr2	101737787	101738286	cCRE_245818	D1CaB
chr2	101793536	101794035	cCRE_245852	D1CaB
chr2	102186724	102187223	cCRE_245945	D12NAC
chr2	102186724	102187223	cCRE_245945	D1CaB
chr2	102187225	102187724	cCRE_245946	D1CaB
chr2	102187762	102188261	cCRE_245947	D1CaB
chr2	102397201	102397700	cCRE_245980	D1CaB
chr2	102397201	102397700	cCRE_245980	D2CaB
chr2	102398110	102398609	cCRE_245981	D1CaB
chr2	102398648	102399147	cCRE_245982	D1CaB
chr2	102660317	102660816	cCRE_246018	D12NAC
chr2	102840609	102841108	cCRE_246068	D1Pu
chr2	102840609	102841108	cCRE_246068	D2Pu
chr2	102841147	102841646	cCRE_246069	D1Pu
chr2	102844817	102845316	cCRE_246070	D1Pu
chr2	102844817	102845316	cCRE_246070	D2Pu
chr2	103233855	103234354	cCRE_246126	D12NAC
chr2	103233855	103234354	cCRE_246126	D1Pu
chr2	103333717	103334216	cCRE_246142	D12NAC
chr2	103335283	103335782	cCRE_246143	D12NAC
chr2	103604863	103605362	cCRE_246167	D12NAC
chr2	103615967	103616466	cCRE_246168	D12NAC
chr2	103615967	103616466	cCRE_246168	D1Pu
chr2	103773812	103774311	cCRE_246178	D12NAC
chr2	103773812	103774311	cCRE_246178	D2Pu
chr2	104020588	104021087	cCRE_246199	D12NAC
chr2	104120182	104120681	cCRE_246217	D2CaB
chr2	104120182	104120681	cCRE_246217	D2Pu
chr2	104230047	104230546	cCRE_246237	D12NAC
chr2	104368013	104368512	cCRE_246259	D1CaB
chr2	104368013	104368512	cCRE_246259	D2Pu
chr2	104368646	104369145	cCRE_246260	D1CaB
chr2	104368646	104369145	cCRE_246260	D2CaB
chr2	104368646	104369145	cCRE_246260	D2Pu
chr2	104426144	104426643	cCRE_246280	D1Pu
chr2	104426144	104426643	cCRE_246280	D2CaB
chr2	104434406	104434905	cCRE_246285	D2Pu
chr2	104450780	104451279	cCRE_246291	D2Pu
chr2	104571486	104571985	cCRE_246323	D12NAC
chr2	104580816	104581315	cCRE_246326	D1Pu
chr2	104580816	104581315	cCRE_246326	D2Pu
chr2	104599731	104600230	cCRE_246330	D1Pu
chr2	104599731	104600230	cCRE_246330	D2Pu
chr2	104674854	104675353	cCRE_246350	D1Pu
chr2	104749490	104749989	cCRE_246368	D2CaB
chr2	104868080	104868579	cCRE_246419	D2Pu
chr2	104968508	104969007	cCRE_246442	D12NAC
chr2	104986423	104986922	cCRE_246448	D2Pu
chr2	105183879	105184378	cCRE_246490	D1CaB
chr2	105229955	105230454	cCRE_246502	D2Pu
chr2	105422682	105423181	cCRE_246563	D2CaB
chr2	105605208	105605707	cCRE_246619	D2Pu
chr2	105610902	105611401	cCRE_246622	D1CaB
chr2	105610902	105611401	cCRE_246622	D1Pu
chr2	105731547	105732046	cCRE_246667	D2CaB
chr2	105732047	105732546	cCRE_246668	D2CaB
chr2	105737389	105737888	cCRE_246671	D1Pu
chr2	105802397	105802896	cCRE_246712	D1CaB
chr2	105803317	105803816	cCRE_246713	D1CaB
chr2	106012246	106012745	cCRE_246782	D12NAC
chr2	106012246	106012745	cCRE_246782	D1Pu
chr2	106030401	106030900	cCRE_246787	D2CaB
chr2	106030401	106030900	cCRE_246787	D2Pu
chr2	106035774	106036273	cCRE_246788	D1CaB
chr2	106566000	106566499	cCRE_246909	D12NAC
chr2	106624751	106625250	cCRE_246922	D1CaB
chr2	106624751	106625250	cCRE_246922	D2CaB
chr2	106703475	106703974	cCRE_246938	D1Pu
chr2	106703475	106703974	cCRE_246938	D2Pu
chr2	106711232	106711731	cCRE_246941	D1Pu
chr2	106711232	106711731	cCRE_246941	D2Pu
chr2	106743393	106743892	cCRE_246949	D1CaB
chr2	106743393	106743892	cCRE_246949	D1Pu
chr2	106832548	106833047	cCRE_246969	D1CaB
chr2	106832548	106833047	cCRE_246969	D1Pu
chr2	106832548	106833047	cCRE_246969	D2Pu
chr2	106833158	106833657	cCRE_246970	D1CaB
chr2	106833158	106833657	cCRE_246970	D1Pu
chr2	106833158	106833657	cCRE_246970	D2Pu
chr2	106833891	106834390	cCRE_246971	D1Pu
chr2	106833891	106834390	cCRE_246971	D2Pu
chr2	106835049	106835548	cCRE_246973	D1CaB
chr2	106876707	106877206	cCRE_246995	D1Pu
chr2	106876707	106877206	cCRE_246995	D2Pu
chr2	106948927	106949426	cCRE_247007	D1CaB
chr2	106948927	106949426	cCRE_247007	D1Pu
chr2	106988638	106989137	cCRE_247019	D1CaB
chr2	106988638	106989137	cCRE_247019	D1Pu
chr2	106989266	106989765	cCRE_247020	D1CaB
chr2	106989266	106989765	cCRE_247020	D1Pu
chr2	107124638	107125137	cCRE_247051	D1Pu
chr2	107125404	107125903	cCRE_247052	D1Pu
chr2	107163955	107164454	cCRE_247065	D12NAC
chr2	107163955	107164454	cCRE_247065	D1CaB
chr2	107219591	107220090	cCRE_247082	D1CaB
chr2	107219591	107220090	cCRE_247082	D1Pu
chr2	107230499	107230998	cCRE_247085	D1CaB
chr2	107230499	107230998	cCRE_247085	D1Pu
chr2	107230499	107230998	cCRE_247085	D2Pu
chr2	107236184	107236683	cCRE_247086	D1Pu
chr2	107236184	107236683	cCRE_247086	D2Pu
chr2	107258417	107258916	cCRE_247090	D12NAC
chr2	107266263	107266762	cCRE_247094	D12NAC
chr2	107266263	107266762	cCRE_247094	D2Pu
chr2	107358528	107359027	cCRE_247111	D1CaB
chr2	107412152	107412651	cCRE_247120	D12NAC
chr2	107412835	107413334	cCRE_247121	D12NAC
chr2	107413363	107413862	cCRE_247122	D12NAC
chr2	107571918	107572417	cCRE_247143	D1Pu
chr2	107571918	107572417	cCRE_247143	D2Pu
chr2	107595186	107595685	cCRE_247154	D1Pu
chr2	107751860	107752359	cCRE_247177	D1CaB
chr2	107751860	107752359	cCRE_247177	D2CaB
chr2	107751860	107752359	cCRE_247177	D2Pu
chr2	107752410	107752909	cCRE_247178	D1CaB
chr2	107752410	107752909	cCRE_247178	D2CaB
chr2	107752410	107752909	cCRE_247178	D2Pu
chr2	107797755	107798254	cCRE_247186	D1Pu
chr2	108051104	108051603	cCRE_247208	D12NAC
chr2	108051104	108051603	cCRE_247208	D1Pu
chr2	108056163	108056662	cCRE_247212	D12NAC
chr2	108056163	108056662	cCRE_247212	D1Pu
chr2	108057851	108058350	cCRE_247213	D1Pu
chr2	108058777	108059276	cCRE_247214	D12NAC
chr2	108118882	108119381	cCRE_247225	D2Pu
chr2	108258979	108259478	cCRE_247247	D1Pu
chr2	108258979	108259478	cCRE_247247	D2Pu
chr2	108630525	108631024	cCRE_247332	D1Pu
chr2	108630525	108631024	cCRE_247332	D2Pu
chr2	108806663	108807162	cCRE_247368	D1Pu
chr2	108806663	108807162	cCRE_247368	D2Pu
chr2	109207133	109207632	cCRE_247463	D1Pu
chr2	109292432	109292931	cCRE_247503	D2CaB
chr2	109292432	109292931	cCRE_247503	D2Pu
chr2	109300513	109301012	cCRE_247506	D2Pu
chr2	109409952	109410451	cCRE_247552	D2Pu
chr2	109436220	109436719	cCRE_247561	D12NAC
chr2	109607770	109608269	cCRE_247609	D12NAC
chr2	109614018	109614517	cCRE_247611	D12NAC
chr2	110791332	110791831	cCRE_247689	D12NAC
chr2	111899341	111899840	cCRE_247842	D1Pu
chr2	111899341	111899840	cCRE_247842	D2Pu
chr2	111903488	111903987	cCRE_247844	D1Pu
chr2	111903488	111903987	cCRE_247844	D2Pu
chr2	111923213	111923712	cCRE_247851	D1Pu
chr2	111923213	111923712	cCRE_247851	D2Pu
chr2	111923774	111924273	cCRE_247852	D1CaB
chr2	111923774	111924273	cCRE_247852	D1Pu
chr2	111923774	111924273	cCRE_247852	D2Pu
chr2	111930690	111931189	cCRE_247857	D1Pu
chr2	111930690	111931189	cCRE_247857	D2Pu
chr2	111950924	111951423	cCRE_247863	D1Pu
chr2	111950924	111951423	cCRE_247863	D2Pu
chr2	111978981	111979480	cCRE_247871	D1Pu
chr2	111978981	111979480	cCRE_247871	D2Pu
chr2	112547309	112547808	cCRE_247977	D1CaB
chr2	112547309	112547808	cCRE_247977	D2Pu
chr2	112556019	112556518	cCRE_247978	D1CaB
chr2	112556019	112556518	cCRE_247978	D2CaB
chr2	113027643	113028142	cCRE_248100	D12NAC
chr2	113085532	113086031	cCRE_248110	D12NAC
chr2	113157160	113157659	cCRE_248125	D12NAC
chr2	113324694	113325193	cCRE_248181	D12NAC
chr2	113328945	113329444	cCRE_248182	D12NAC
chr2	113602069	113602568	cCRE_248216	D1Pu
chr2	113602069	113602568	cCRE_248216	D2Pu
chr2	113603415	113603914	cCRE_248217	D2Pu
chr2	113677259	113677758	cCRE_248227	D12NAC
chr2	113843366	113843865	cCRE_248255	D1Pu
chr2	113843366	113843865	cCRE_248255	D2Pu
chr2	114491543	114492042	cCRE_248392	D12NAC
chr2	114595797	114596296	cCRE_248417	D1CaB
chr2	114595797	114596296	cCRE_248417	D2CaB
chr2	114687559	114688058	cCRE_248437	D2Pu
chr2	114780691	114781190	cCRE_248462	D1CaB
chr2	114780691	114781190	cCRE_248462	D2CaB
chr2	114824227	114824726	cCRE_248472	D1CaB
chr2	114824911	114825410	cCRE_248473	D1CaB
chr2	115161867	115162366	cCRE_248513	D2CaB
chr2	115162374	115162873	cCRE_248514	D1CaB
chr2	115162374	115162873	cCRE_248514	D2CaB
chr2	115162898	115163397	cCRE_248515	D1CaB
chr2	115162898	115163397	cCRE_248515	D2CaB
chr2	115162898	115163397	cCRE_248515	D2Pu
chr2	115163534	115164033	cCRE_248516	D1CaB
chr2	115199861	115200360	cCRE_248524	D1CaB
chr2	115309151	115309650	cCRE_248544	D1CaB
chr2	115363994	115364493	cCRE_248556	D1CaB
chr2	115363994	115364493	cCRE_248556	D2CaB
chr2	115417842	115418341	cCRE_248567	D1CaB
chr2	115417842	115418341	cCRE_248567	D1Pu
chr2	115417842	115418341	cCRE_248567	D2Pu
chr2	115441084	115441583	cCRE_248575	D1Pu
chr2	115441084	115441583	cCRE_248575	D2Pu
chr2	115523019	115523518	cCRE_248586	D1CaB
chr2	115523019	115523518	cCRE_248586	D1Pu
chr2	115558949	115559448	cCRE_248595	D2CaB
chr2	115558949	115559448	cCRE_248595	D2Pu
chr2	115604268	115604767	cCRE_248600	D1CaB
chr2	115604268	115604767	cCRE_248600	D1Pu
chr2	115641430	115641929	cCRE_248607	D1CaB
chr2	115641430	115641929	cCRE_248607	D1Pu
chr2	115684430	115684929	cCRE_248614	D1CaB
chr2	115719175	115719674	cCRE_248618	D1CaB
chr2	115719175	115719674	cCRE_248618	D2Pu
chr2	115719831	115720330	cCRE_248619	D1CaB
chr2	115719831	115720330	cCRE_248619	D1Pu
chr2	115719831	115720330	cCRE_248619	D2Pu
chr2	115798159	115798658	cCRE_248631	D1Pu
chr2	115798159	115798658	cCRE_248631	D2Pu
chr2	115846274	115846773	cCRE_248638	D1CaB
chr2	115846274	115846773	cCRE_248638	D2CaB
chr2	116351731	116352230	cCRE_248686	D1CaB
chr2	116490001	116490500	cCRE_248701	D12NAC
chr2	116608678	116609177	cCRE_248726	D1CaB
chr2	116988753	116989252	cCRE_248760	D12NAC
chr2	117027605	117028104	cCRE_248763	D1CaB
chr2	117027605	117028104	cCRE_248763	D1Pu
chr2	117065406	117065905	cCRE_248765	D12NAC
chr2	117252517	117253016	cCRE_248783	D12NAC
chr2	117315778	117316277	cCRE_248792	D1Pu
chr2	117315778	117316277	cCRE_248792	D2Pu
chr2	117316604	117317103	cCRE_248793	D1Pu
chr2	117316604	117317103	cCRE_248793	D2Pu
chr2	117323222	117323721	cCRE_248796	D1Pu
chr2	117323222	117323721	cCRE_248796	D2Pu
chr2	117370102	117370601	cCRE_248802	D1Pu
chr2	117370102	117370601	cCRE_248802	D2Pu
chr2	117379813	117380312	cCRE_248803	D1Pu
chr2	117379813	117380312	cCRE_248803	D2Pu
chr2	117588788	117589287	cCRE_248831	D1CaB
chr2	117656694	117657193	cCRE_248837	D12NAC
chr2	117656694	117657193	cCRE_248837	D1Pu
chr2	117719655	117720154	cCRE_248857	D1CaB
chr2	117719655	117720154	cCRE_248857	D1Pu
chr2	117922017	117922516	cCRE_248890	D1Pu
chr2	117922017	117922516	cCRE_248890	D2Pu
chr2	117922575	117923074	cCRE_248891	D1Pu
chr2	117922575	117923074	cCRE_248891	D2Pu
chr2	117923214	117923713	cCRE_248892	D1Pu
chr2	117923214	117923713	cCRE_248892	D2Pu
chr2	118078786	118079285	cCRE_248935	D1Pu
chr2	118078786	118079285	cCRE_248935	D2Pu
chr2	118685157	118685656	cCRE_249035	D12NAC
chr2	118686853	118687352	cCRE_249036	D12NAC
chr2	119252744	119253243	cCRE_249127	D12NAC
chr2	119387557	119388056	cCRE_249167	D12NAC
chr2	119468499	119468998	cCRE_249175	D1CaB
chr2	119747205	119747704	cCRE_249253	D12NAC
chr2	120227496	120227995	cCRE_249327	D12NAC
chr2	120300311	120300810	cCRE_249349	D12NAC
chr2	120358577	120359076	cCRE_249370	D12NAC
chr2	120506981	120507480	cCRE_249396	D1CaB
chr2	120506981	120507480	cCRE_249396	D2CaB
chr2	120847733	120848232	cCRE_249481	D12NAC
chr2	121486319	121486818	cCRE_249637	D2Pu
chr2	121555442	121555941	cCRE_249662	D1Pu
chr2	121555442	121555941	cCRE_249662	D2Pu
chr2	121891561	121892060	cCRE_249740	D1Pu
chr2	121902282	121902781	cCRE_249744	D1Pu
chr2	121902282	121902781	cCRE_249744	D2Pu
chr2	122205597	122206096	cCRE_249806	D1CaB
chr2	122272797	122273296	cCRE_249824	D1CaB
chr2	122272797	122273296	cCRE_249824	D1Pu
chr2	122607007	122607506	cCRE_249873	D1CaB
chr2	122607007	122607506	cCRE_249873	D2CaB
chr2	122607641	122608140	cCRE_249874	D1CaB
chr2	122607641	122608140	cCRE_249874	D2CaB
chr2	122755358	122755857	cCRE_249905	D1Pu
chr2	122755358	122755857	cCRE_249905	D2Pu
chr2	122762547	122763046	cCRE_249907	D2CaB
chr2	122762547	122763046	cCRE_249907	D2Pu
chr2	123262838	123263337	cCRE_249965	D1CaB
chr2	123264033	123264532	cCRE_249966	D1CaB
chr2	123531906	123532405	cCRE_249985	D1CaB
chr2	123531906	123532405	cCRE_249985	D2CaB
chr2	123641074	123641573	cCRE_249999	D2CaB
chr2	123651158	123651657	cCRE_250000	D1CaB
chr2	123651158	123651657	cCRE_250000	D2CaB
chr2	123651158	123651657	cCRE_250000	D2Pu
chr2	123774275	123774774	cCRE_250015	D1CaB
chr2	123836856	123837355	cCRE_250024	D12NAC
chr2	123998212	123998711	cCRE_250035	D2CaB
chr2	124183551	124184050	cCRE_250088	D1CaB
chr2	124183551	124184050	cCRE_250088	D2CaB
chr2	124261448	124261947	cCRE_250104	D2CaB
chr2	124267698	124268197	cCRE_250107	D2CaB
chr2	124392330	124392829	cCRE_250140	D2CaB
chr2	124415440	124415939	cCRE_250144	D2Pu
chr2	124417253	124417752	cCRE_250145	D1Pu
chr2	124417253	124417752	cCRE_250145	D2Pu
chr2	124566274	124566773	cCRE_250186	D1CaB
chr2	124566274	124566773	cCRE_250186	D2CaB
chr2	124720151	124720650	cCRE_250220	D1CaB
chr2	124722859	124723358	cCRE_250222	D1CaB
chr2	124755423	124755922	cCRE_250224	D2CaB
chr2	125194609	125195108	cCRE_250291	D1CaB
chr2	125286418	125286917	cCRE_250309	D1CaB
chr2	125286418	125286917	cCRE_250309	D2CaB
chr2	126115247	126115746	cCRE_250417	D1CaB
chr2	126368176	126368675	cCRE_250425	D1CaB
chr2	126368676	126369175	cCRE_250426	D1CaB
chr2	126381128	126381627	cCRE_250432	D12NAC
chr2	126429453	126429952	cCRE_250436	D1CaB
chr2	126679252	126679751	cCRE_250484	D1CaB
chr2	126679252	126679751	cCRE_250484	D2CaB
chr2	126764787	126765286	cCRE_250506	D1CaB
chr2	126838399	126838898	cCRE_250529	D12NAC
chr2	126838399	126838898	cCRE_250529	D1Pu
chr2	126839434	126839933	cCRE_250530	D1Pu
chr2	126895116	126895615	cCRE_250544	D12NAC
chr2	126906684	126907183	cCRE_250546	D12NAC
chr2	127174865	127175364	cCRE_250657	D12NAC
chr2	127175759	127176258	cCRE_250658	D12NAC
chr2	127362858	127363357	cCRE_250695	D1CaB
chr2	127362858	127363357	cCRE_250695	D1Pu
chr2	127400942	127401441	cCRE_250707	D12NAC
chr2	127806493	127806992	cCRE_250791	D1CaB
chr2	127806493	127806992	cCRE_250791	D1Pu
chr2	128236843	128237342	cCRE_250870	D1Pu
chr2	128236843	128237342	cCRE_250870	D2Pu
chr2	128433682	128434181	cCRE_250936	D1CaB
chr2	128607905	128608404	cCRE_250986	D1Pu
chr2	129100037	129100536	cCRE_251092	D12NAC
chr2	129194679	129195178	cCRE_251109	D1Pu
chr2	129197066	129197565	cCRE_251110	D1Pu
chr2	129197066	129197565	cCRE_251110	D2CaB
chr2	129339489	129339988	cCRE_251154	D1Pu
chr2	129376038	129376537	cCRE_251163	D2Pu
chr2	129428272	129428771	cCRE_251171	D1CaB
chr2	129558217	129558716	cCRE_251193	D12NAC
chr2	129566494	129566993	cCRE_251197	D12NAC
chr2	129566494	129566993	cCRE_251197	D1Pu
chr2	129673736	129674235	cCRE_251215	D2CaB
chr2	129673736	129674235	cCRE_251215	D2Pu
chr2	129677953	129678452	cCRE_251216	D1CaB
chr2	129677953	129678452	cCRE_251216	D1Pu
chr2	129790700	129791199	cCRE_251241	D2CaB
chr2	129791628	129792127	cCRE_251242	D1CaB
chr2	130144858	130145357	cCRE_251296	D12NAC
chr2	130328773	130329272	cCRE_251316	D2CaB
chr2	130329757	130330256	cCRE_251317	D2CaB
chr2	130785449	130785948	cCRE_251369	D1CaB
chr2	130808056	130808555	cCRE_251379	D1Pu
chr2	130870701	130871200	cCRE_251399	D12NAC
chr2	130870701	130871200	cCRE_251399	D1Pu
chr2	130968872	130969371	cCRE_251430	D1Pu
chr2	131081097	131081596	cCRE_251479	D1Pu
chr2	131081097	131081596	cCRE_251479	D2Pu
chr2	131126710	131127209	cCRE_251490	D1CaB
chr2	131133434	131133933	cCRE_251491	D1CaB
chr2	131133434	131133933	cCRE_251491	D1Pu
chr2	131133434	131133933	cCRE_251491	D2Pu
chr2	132276483	132276982	cCRE_251593	D2CaB
chr2	132606893	132607392	cCRE_251660	D1Pu
chr2	132606893	132607392	cCRE_251660	D2Pu
chr2	132670411	132670910	cCRE_251682	D1Pu
chr2	133093124	133093623	cCRE_251770	D12NAC
chr2	133169982	133170481	cCRE_251787	D1Pu
chr2	133169982	133170481	cCRE_251787	D2Pu
chr2	133198504	133199003	cCRE_251789	D2Pu
chr2	133210492	133210991	cCRE_251790	D2Pu
chr2	133218142	133218641	cCRE_251791	D2Pu
chr2	133221374	133221873	cCRE_251792	D2Pu
chr2	133260577	133261076	cCRE_251802	D2Pu
chr2	133265250	133265749	cCRE_251804	D2Pu
chr2	133265884	133266383	cCRE_251805	D2Pu
chr2	133266403	133266902	cCRE_251806	D2Pu
chr2	133266911	133267410	cCRE_251807	D1Pu
chr2	133266911	133267410	cCRE_251807	D2Pu
chr2	133327992	133328491	cCRE_251814	D1Pu
chr2	133327992	133328491	cCRE_251814	D2Pu
chr2	133456114	133456613	cCRE_251836	D2Pu
chr2	133867069	133867568	cCRE_251923	D1CaB
chr2	133867069	133867568	cCRE_251923	D2CaB
chr2	134030978	134031477	cCRE_251963	D12NAC
chr2	134334757	134335256	cCRE_252065	D2CaB
chr2	134361435	134361934	cCRE_252074	D12NAC
chr2	134361435	134361934	cCRE_252074	D2Pu
chr2	134406253	134406752	cCRE_252089	D12NAC
chr2	134538956	134539455	cCRE_252133	D1CaB
chr2	134634336	134634835	cCRE_252163	D1CaB
chr2	134695979	134696478	cCRE_252181	D1Pu
chr2	134695979	134696478	cCRE_252181	D2Pu
chr2	134717187	134717686	cCRE_252190	D1CaB
chr2	134718057	134718556	cCRE_252191	D1CaB
chr2	135066686	135067185	cCRE_252256	D1Pu
chr2	135349858	135350357	cCRE_252316	D2Pu
chr2	135580404	135580903	cCRE_252355	D1CaB
chr2	135580404	135580903	cCRE_252355	D1Pu
chr2	135580404	135580903	cCRE_252355	D2Pu
chr2	135656061	135656560	cCRE_252381	D2Pu
chr2	135906912	135907411	cCRE_252427	D1CaB
chr2	135906912	135907411	cCRE_252427	D1Pu
chr2	135906912	135907411	cCRE_252427	D2Pu
chr2	135967182	135967681	cCRE_252442	D1Pu
chr2	135967182	135967681	cCRE_252442	D2Pu
chr2	135969501	135970000	cCRE_252443	D2Pu
chr2	135987410	135987909	cCRE_252451	D1Pu
chr2	135997474	135997973	cCRE_252453	D1CaB
chr2	135997474	135997973	cCRE_252453	D1Pu
chr2	136014390	136014889	cCRE_252459	D1Pu
chr2	136014390	136014889	cCRE_252459	D2Pu
chr2	136027920	136028419	cCRE_252465	D2CaB
chr2	136032987	136033486	cCRE_252469	D1Pu
chr2	136259395	136259894	cCRE_252547	D2CaB
chr2	136629064	136629563	cCRE_252623	D12NAC
chr2	136667176	136667675	cCRE_252632	D12NAC
chr2	136764239	136764738	cCRE_252646	D12NAC
chr2	136765192	136765691	cCRE_252647	D12NAC
chr2	136765881	136766380	cCRE_252648	D12NAC
chr2	137143210	137143709	cCRE_252695	D12NAC
chr2	137238880	137239379	cCRE_252710	D1CaB
chr2	137238880	137239379	cCRE_252710	D1Pu
chr2	137238880	137239379	cCRE_252710	D2Pu
chr2	137352934	137353433	cCRE_252721	D12NAC
chr2	137794769	137795268	cCRE_252780	D12NAC
chr2	137812448	137812947	cCRE_252785	D1CaB
chr2	138470223	138470722	cCRE_252910	D12NAC
chr2	138644752	138645251	cCRE_252946	D12NAC
chr2	138870312	138870811	cCRE_252994	D1CaB
chr2	138870312	138870811	cCRE_252994	D1Pu
chr2	138875190	138875689	cCRE_252996	D1CaB
chr2	138896686	138897185	cCRE_253004	D1CaB
chr2	138896686	138897185	cCRE_253004	D1Pu
chr2	138896686	138897185	cCRE_253004	D2Pu
chr2	138920182	138920681	cCRE_253010	D2Pu
chr2	139099264	139099763	cCRE_253036	D1CaB
chr2	139122718	139123217	cCRE_253039	D12NAC
chr2	139169809	139170308	cCRE_253048	D12NAC
chr2	139169809	139170308	cCRE_253048	D1Pu
chr2	139169809	139170308	cCRE_253048	D2Pu
chr2	139170348	139170847	cCRE_253049	D12NAC
chr2	139170348	139170847	cCRE_253049	D1Pu
chr2	139170348	139170847	cCRE_253049	D2Pu
chr2	139240104	139240603	cCRE_253063	D12NAC
chr2	139356157	139356656	cCRE_253077	D1Pu
chr2	139457233	139457732	cCRE_253089	D2CaB
chr2	139469973	139470472	cCRE_253092	D12NAC
chr2	139525778	139526277	cCRE_253107	D12NAC
chr2	139584228	139584727	cCRE_253112	D12NAC
chr2	139584228	139584727	cCRE_253112	D1Pu
chr2	139685227	139685726	cCRE_253133	D12NAC
chr2	139685227	139685726	cCRE_253133	D1CaB
chr2	139880618	139881117	cCRE_253162	D12NAC
chr2	139917835	139918334	cCRE_253172	D1CaB
chr2	139917835	139918334	cCRE_253172	D2CaB
chr2	140022443	140022942	cCRE_253185	D1Pu
chr2	140022443	140022942	cCRE_253185	D2Pu
chr2	140032975	140033474	cCRE_253187	D12NAC
chr2	140032975	140033474	cCRE_253187	D1Pu
chr2	140033503	140034002	cCRE_253188	D12NAC
chr2	140033503	140034002	cCRE_253188	D1Pu
chr2	140033503	140034002	cCRE_253188	D2Pu
chr2	140043793	140044292	cCRE_253190	D2Pu
chr2	140088663	140089162	cCRE_253199	D12NAC
chr2	140088663	140089162	cCRE_253199	D1Pu
chr2	140328095	140328594	cCRE_253238	D12NAC
chr2	140450336	140450835	cCRE_253255	D1CaB
chr2	140450336	140450835	cCRE_253255	D1Pu
chr2	140574225	140574724	cCRE_253281	D12NAC
chr2	140586610	140587109	cCRE_253286	D12NAC
chr2	140622646	140623145	cCRE_253292	D1CaB
chr2	140698576	140699075	cCRE_253304	D12NAC
chr2	141131476	141131975	cCRE_253388	D1CaB
chr2	141131476	141131975	cCRE_253388	D2CaB
chr2	141243531	141244030	cCRE_253411	D12NAC
chr2	141320270	141320769	cCRE_253424	D1Pu
chr2	141480671	141481170	cCRE_253455	D1CaB
chr2	141480671	141481170	cCRE_253455	D1Pu
chr2	141503414	141503913	cCRE_253463	D1CaB
chr2	141541119	141541618	cCRE_253477	D1CaB
chr2	141541119	141541618	cCRE_253477	D1Pu
chr2	141541683	141542182	cCRE_253478	D1CaB
chr2	141541683	141542182	cCRE_253478	D1Pu
chr2	141610496	141610995	cCRE_253503	D1CaB
chr2	141650433	141650932	cCRE_253509	D1CaB
chr2	141650433	141650932	cCRE_253509	D2CaB
chr2	141774823	141775322	cCRE_253544	D1Pu
chr2	142002546	142003045	cCRE_253600	D12NAC
chr2	142002546	142003045	cCRE_253600	D1Pu
chr2	142002546	142003045	cCRE_253600	D2Pu
chr2	142014518	142015017	cCRE_253606	D2Pu
chr2	142030505	142031004	cCRE_253612	D1Pu
chr2	142030505	142031004	cCRE_253612	D2Pu
chr2	142177372	142177871	cCRE_253645	D12NAC
chr2	142270239	142270738	cCRE_253665	D2Pu
chr2	142270858	142271357	cCRE_253666	D2CaB
chr2	142300999	142301498	cCRE_253673	D12NAC
chr2	142501951	142502450	cCRE_253711	D2CaB
chr2	142621255	142621754	cCRE_253735	D2CaB
chr2	142840920	142841419	cCRE_253768	D2Pu
chr2	142849724	142850223	cCRE_253771	D2CaB
chr2	142885515	142886014	cCRE_253783	D1Pu
chr2	142885515	142886014	cCRE_253783	D2Pu
chr2	142893195	142893694	cCRE_253784	D2Pu
chr2	142944236	142944735	cCRE_253788	D1CaB
chr2	143269234	143269733	cCRE_253862	D12NAC
chr2	143464467	143464966	cCRE_253905	D1CaB
chr2	144137280	144137779	cCRE_254080	D1CaB
chr2	144137280	144137779	cCRE_254080	D2CaB
chr2	144707997	144708496	cCRE_254267	D12NAC
chr2	144707997	144708496	cCRE_254267	D1CaB
chr2	144708556	144709055	cCRE_254268	D12NAC
chr2	144858250	144858749	cCRE_254296	D1Pu
chr2	144858250	144858749	cCRE_254296	D2Pu
chr2	144859044	144859543	cCRE_254297	D1Pu
chr2	144859044	144859543	cCRE_254297	D2Pu
chr2	144859762	144860261	cCRE_254298	D1Pu
chr2	144859762	144860261	cCRE_254298	D2Pu
chr2	145262528	145263027	cCRE_254381	D1Pu
chr2	145262528	145263027	cCRE_254381	D2Pu
chr2	145573686	145574185	cCRE_254430	D2CaB
chr2	146363674	146364173	cCRE_254534	D12NAC
chr2	146414605	146415104	cCRE_254546	D12NAC
chr2	146414605	146415104	cCRE_254546	D1CaB
chr2	146415207	146415706	cCRE_254547	D1CaB
chr2	146415207	146415706	cCRE_254547	D2CaB
chr2	146523169	146523668	cCRE_254564	D1CaB
chr2	146634720	146635219	cCRE_254578	D12NAC
chr2	147084230	147084729	cCRE_254671	D12NAC
chr2	147090951	147091450	cCRE_254673	D1CaB
chr2	147091580	147092079	cCRE_254674	D12NAC
chr2	147332240	147332739	cCRE_254714	D1CaB
chr2	147332240	147332739	cCRE_254714	D2CaB
chr2	147332816	147333315	cCRE_254715	D1CaB
chr2	147332816	147333315	cCRE_254715	D2CaB
chr2	147356102	147356601	cCRE_254720	D2CaB
chr2	147356102	147356601	cCRE_254720	D2Pu
chr2	147961370	147961869	cCRE_254843	D1Pu
chr2	148014623	148015122	cCRE_254849	D1Pu
chr2	148014623	148015122	cCRE_254849	D2Pu
chr2	148066699	148067198	cCRE_254858	D1Pu
chr2	148729865	148730364	cCRE_254976	D1CaB
chr2	148729865	148730364	cCRE_254976	D2CaB
chr2	149151825	149152324	cCRE_255085	D1CaB
chr2	149356878	149357377	cCRE_255127	D1CaB
chr2	149443153	149443652	cCRE_255146	D1CaB
chr2	149601420	149601919	cCRE_255178	D2CaB
chr2	149648523	149649022	cCRE_255184	D12NAC
chr2	149725337	149725836	cCRE_255201	D1CaB
chr2	149725337	149725836	cCRE_255201	D1Pu
chr2	149731179	149731678	cCRE_255202	D1CaB
chr2	149767521	149768020	cCRE_255212	D12NAC
chr2	149767521	149768020	cCRE_255212	D1CaB
chr2	149768120	149768619	cCRE_255213	D1CaB
chr2	150145110	150145609	cCRE_255292	D12NAC
chr2	150153923	150154422	cCRE_255293	D12NAC
chr2	150222288	150222787	cCRE_255312	D12NAC
chr2	150232652	150233151	cCRE_255317	D12NAC
chr2	150232652	150233151	cCRE_255317	D1Pu
chr2	150282330	150282829	cCRE_255329	D12NAC
chr2	150292775	150293274	cCRE_255330	D12NAC
chr2	150325831	150326330	cCRE_255333	D12NAC
chr2	150476423	150476922	cCRE_255360	D12NAC
chr2	150476943	150477442	cCRE_255361	D12NAC
chr2	150585756	150586255	cCRE_255383	D12NAC
chr2	150639322	150639821	cCRE_255402	D12NAC
chr2	150760611	150761110	cCRE_255423	D12NAC
chr2	150760611	150761110	cCRE_255423	D1CaB
chr2	151042546	151043045	cCRE_255473	D1Pu
chr2	151042546	151043045	cCRE_255473	D2Pu
chr2	151111511	151112010	cCRE_255493	D12NAC
chr2	151204590	151205089	cCRE_255524	D12NAC
chr2	151204590	151205089	cCRE_255524	D1CaB
chr2	151313241	151313740	cCRE_255542	D1CaB
chr2	151476239	151476738	cCRE_255569	D2CaB
chr2	152108352	152108851	cCRE_255785	D1CaB
chr2	152108352	152108851	cCRE_255785	D2CaB
chr2	152139429	152139928	cCRE_255795	D2Pu
chr2	152143132	152143631	cCRE_255797	D1Pu
chr2	152303290	152303789	cCRE_255828	D1Pu
chr2	152303290	152303789	cCRE_255828	D2Pu
chr2	152354624	152355123	cCRE_255838	D2CaB
chr2	152504887	152505386	cCRE_255917	D1CaB
chr2	152504887	152505386	cCRE_255917	D2CaB
chr2	152515489	152515988	cCRE_255922	D12NAC
chr2	152568562	152569061	cCRE_255952	D1Pu
chr2	152619413	152619912	cCRE_255983	D2CaB
chr2	152619413	152619912	cCRE_255983	D2Pu
chr2	152629965	152630464	cCRE_255988	D12NAC
chr2	152792724	152793223	cCRE_256021	D1CaB
chr2	152827432	152827931	cCRE_256027	D1CaB
chr2	152834269	152834768	cCRE_256028	D1CaB
chr2	152834269	152834768	cCRE_256028	D2CaB
chr2	152870167	152870666	cCRE_256036	D12NAC
chr2	152875642	152876141	cCRE_256037	D12NAC
chr2	152876310	152876809	cCRE_256038	D12NAC
chr2	152876310	152876809	cCRE_256038	D1CaB
chr2	152884256	152884755	cCRE_256043	D12NAC
chr2	153040112	153040611	cCRE_256063	D1Pu
chr2	153156735	153157234	cCRE_256090	D12NAC
chr2	153211519	153212018	cCRE_256101	D12NAC
chr2	153212321	153212820	cCRE_256102	D12NAC
chr2	153594004	153594503	cCRE_256159	D1Pu
chr2	153600258	153600757	cCRE_256161	D1Pu
chr2	153729945	153730444	cCRE_256181	D1CaB
chr2	154074933	154075432	cCRE_256227	D1Pu
chr2	154074933	154075432	cCRE_256227	D2Pu
chr2	154384502	154385001	cCRE_256297	D1CaB
chr2	154384502	154385001	cCRE_256297	D2CaB
chr2	154485745	154486244	cCRE_256313	D12NAC
chr2	154830492	154830991	cCRE_256405	D12NAC
chr2	154983986	154984485	cCRE_256434	D2CaB
chr2	155692730	155693229	cCRE_256540	D12NAC
chr2	156151337	156151836	cCRE_256590	D1CaB
chr2	156526142	156526641	cCRE_256667	D1CaB
chr2	156589538	156590037	cCRE_256687	D12NAC
chr2	156590318	156590817	cCRE_256688	D12NAC
chr2	156694493	156694992	cCRE_256702	D12NAC
chr2	156694493	156694992	cCRE_256702	D2Pu
chr2	156694993	156695492	cCRE_256703	D12NAC
chr2	156694993	156695492	cCRE_256703	D1Pu
chr2	156817848	156818347	cCRE_256721	D1CaB
chr2	156817848	156818347	cCRE_256721	D1Pu
chr2	156822224	156822723	cCRE_256723	D1CaB
chr2	156822224	156822723	cCRE_256723	D1Pu
chr2	156993015	156993514	cCRE_256738	D1Pu
chr2	156993015	156993514	cCRE_256738	D2Pu
chr2	157090568	157091067	cCRE_256755	D12NAC
chr2	157260990	157261489	cCRE_256787	D12NAC
chr2	157260990	157261489	cCRE_256787	D1Pu
chr2	157334839	157335338	cCRE_256810	D12NAC
chr2	157336008	157336507	cCRE_256811	D2Pu
chr2	157504094	157504593	cCRE_256851	D1Pu
chr2	157504094	157504593	cCRE_256851	D2Pu
chr2	157640826	157641325	cCRE_256878	D1Pu
chr2	157727683	157728182	cCRE_256899	D2CaB
chr2	158046255	158046754	cCRE_256984	D1Pu
chr2	158046790	158047289	cCRE_256985	D1Pu
chr2	158046790	158047289	cCRE_256985	D2Pu
chr2	158210078	158210577	cCRE_257019	D1CaB
chr2	158222888	158223387	cCRE_257025	D2Pu
chr2	158235263	158235762	cCRE_257026	D1Pu
chr2	158235263	158235762	cCRE_257026	D2Pu
chr2	158267173	158267672	cCRE_257032	D2Pu
chr2	158292097	158292596	cCRE_257037	D1Pu
chr2	158292097	158292596	cCRE_257037	D2Pu
chr2	158336851	158337350	cCRE_257046	D1Pu
chr2	158336851	158337350	cCRE_257046	D2Pu
chr2	158360576	158361075	cCRE_257051	D1Pu
chr2	158360576	158361075	cCRE_257051	D2Pu
chr2	158544401	158544900	cCRE_257099	D1CaB
chr2	158673438	158673937	cCRE_257154	D12NAC
chr2	159012449	159012948	cCRE_257240	D1Pu
chr2	159198532	159199031	cCRE_257313	D1Pu
chr2	159198532	159199031	cCRE_257313	D2Pu
chr2	159375219	159375718	cCRE_257350	D1CaB
chr2	159722614	159723113	cCRE_257408	D2Pu
chr2	159747819	159748318	cCRE_257412	D2Pu
chr2	159793019	159793518	cCRE_257422	D1Pu
chr2	159793019	159793518	cCRE_257422	D2Pu
chr2	159856996	159857495	cCRE_257432	D1CaB
chr2	159987210	159987709	cCRE_257472	D2Pu
chr2	159988426	159988925	cCRE_257473	D1Pu
chr2	159988426	159988925	cCRE_257473	D2Pu
chr2	159990031	159990530	cCRE_257474	D1Pu
chr2	159990031	159990530	cCRE_257474	D2Pu
chr2	159994979	159995478	cCRE_257475	D2CaB
chr2	159994979	159995478	cCRE_257475	D2Pu
chr2	160013177	160013676	cCRE_257479	D1Pu
chr2	160014524	160015023	cCRE_257480	D1Pu
chr2	160014524	160015023	cCRE_257480	D2Pu
chr2	160016659	160017158	cCRE_257481	D1Pu
chr2	160016659	160017158	cCRE_257481	D2Pu
chr2	160064756	160065255	cCRE_257499	D12NAC
chr2	160064756	160065255	cCRE_257499	D1Pu
chr2	160157915	160158414	cCRE_257517	D2Pu
chr2	160244636	160245135	cCRE_257535	D12NAC
chr2	160316060	160316559	cCRE_257565	D1Pu
chr2	160316060	160316559	cCRE_257565	D2Pu
chr2	160317311	160317810	cCRE_257566	D1CaB
chr2	160322783	160323282	cCRE_257567	D1CaB
chr2	160322783	160323282	cCRE_257567	D1Pu
chr2	160364070	160364569	cCRE_257582	D1Pu
chr2	160437252	160437751	cCRE_257611	D1CaB
chr2	160437252	160437751	cCRE_257611	D1Pu
chr2	160437252	160437751	cCRE_257611	D2CaB
chr2	160512435	160512934	cCRE_257632	D1Pu
chr2	160512435	160512934	cCRE_257632	D2Pu
chr2	160515015	160515514	cCRE_257633	D1Pu
chr2	160515015	160515514	cCRE_257633	D2Pu
chr2	160568800	160569299	cCRE_257651	D1CaB
chr2	160568800	160569299	cCRE_257651	D2CaB
chr2	160568800	160569299	cCRE_257651	D2Pu
chr2	160569317	160569816	cCRE_257652	D1CaB
chr2	160569317	160569816	cCRE_257652	D2CaB
chr2	160569317	160569816	cCRE_257652	D2Pu
chr2	160612398	160612897	cCRE_257661	D1CaB
chr2	160612398	160612897	cCRE_257661	D2CaB
chr2	160635359	160635858	cCRE_257668	D12NAC
chr2	160635359	160635858	cCRE_257668	D1Pu
chr2	160789488	160789987	cCRE_257700	D1Pu
chr2	160789488	160789987	cCRE_257700	D2Pu
chr2	160839376	160839875	cCRE_257705	D2Pu
chr2	160857766	160858265	cCRE_257706	D1Pu
chr2	160857766	160858265	cCRE_257706	D2Pu
chr2	160859008	160859507	cCRE_257707	D1CaB
chr2	160859008	160859507	cCRE_257707	D2CaB
chr2	160859008	160859507	cCRE_257707	D2Pu
chr2	160859735	160860234	cCRE_257708	D1CaB
chr2	160859735	160860234	cCRE_257708	D2CaB
chr2	160859735	160860234	cCRE_257708	D2Pu
chr2	160867197	160867696	cCRE_257711	D1CaB
chr2	160867197	160867696	cCRE_257711	D1Pu
chr2	160934126	160934625	cCRE_257723	D2Pu
chr2	160966086	160966585	cCRE_257732	D1Pu
chr2	160966086	160966585	cCRE_257732	D2Pu
chr2	161269744	161270243	cCRE_257819	D2Pu
chr2	161754796	161755295	cCRE_257901	D12NAC
chr2	162172201	162172700	cCRE_258021	D12NAC
chr2	162172720	162173219	cCRE_258022	D12NAC
chr2	162254246	162254745	cCRE_258057	D12NAC
chr2	162282792	162283291	cCRE_258066	D12NAC
chr2	162295531	162296030	cCRE_258070	D1CaB
chr2	162416448	162416947	cCRE_258107	D2CaB
chr2	162478821	162479320	cCRE_258132	D2Pu
chr2	162490224	162490723	cCRE_258135	D1CaB
chr2	162490224	162490723	cCRE_258135	D2CaB
chr2	162593225	162593724	cCRE_258155	D2Pu
chr2	162621147	162621646	cCRE_258160	D1Pu
chr2	162621147	162621646	cCRE_258160	D2Pu
chr2	162621901	162622400	cCRE_258161	D1Pu
chr2	162621901	162622400	cCRE_258161	D2Pu
chr2	162631883	162632382	cCRE_258164	D2CaB
chr2	162631883	162632382	cCRE_258164	D2Pu
chr2	162724634	162725133	cCRE_258185	D12NAC
chr2	162724634	162725133	cCRE_258185	D2CaB
chr2	162724634	162725133	cCRE_258185	D2Pu
chr2	162733246	162733745	cCRE_258189	D2CaB
chr2	162733246	162733745	cCRE_258189	D2Pu
chr2	162859127	162859626	cCRE_258214	D1CaB
chr2	162859127	162859626	cCRE_258214	D2CaB
chr2	162898012	162898511	cCRE_258220	D1Pu
chr2	162898965	162899464	cCRE_258221	D1Pu
chr2	162898965	162899464	cCRE_258221	D2Pu
chr2	162962114	162962613	cCRE_258228	D1CaB
chr2	162962114	162962613	cCRE_258228	D1Pu
chr2	162972303	162972802	cCRE_258233	D1CaB
chr2	163119070	163119569	cCRE_258257	D1CaB
chr2	163131273	163131772	cCRE_258260	D1CaB
chr2	163325157	163325656	cCRE_258283	D1Pu
chr2	163593702	163594201	cCRE_258318	D12NAC
chr2	163594238	163594737	cCRE_258319	D12NAC
chr2	163594238	163594737	cCRE_258319	D1CaB
chr2	163596739	163597238	cCRE_258321	D1Pu
chr2	163600161	163600660	cCRE_258322	D12NAC
chr2	163686268	163686767	cCRE_258345	D1CaB
chr2	163802643	163803142	cCRE_258380	D12NAC
chr2	163934101	163934600	cCRE_258393	D12NAC
chr2	164133241	164133740	cCRE_258432	D1Pu
chr2	164248991	164249490	cCRE_258448	D1CaB
chr2	164248991	164249490	cCRE_258448	D1Pu
chr2	164248991	164249490	cCRE_258448	D2Pu
chr2	164384150	164384649	cCRE_258464	D1CaB
chr2	164619612	164620111	cCRE_258506	D1Pu
chr2	164619612	164620111	cCRE_258506	D2Pu
chr2	164620189	164620688	cCRE_258507	D1Pu
chr2	164620189	164620688	cCRE_258507	D2Pu
chr2	164621266	164621765	cCRE_258508	D1Pu
chr2	164621266	164621765	cCRE_258508	D2Pu
chr2	165094703	165095202	cCRE_258608	D1Pu
chr2	165094703	165095202	cCRE_258608	D2Pu
chr2	165246831	165247330	cCRE_258648	D1Pu
chr2	165246831	165247330	cCRE_258648	D2Pu
chr2	165430934	165431433	cCRE_258690	D12NAC
chr2	165462548	165463047	cCRE_258699	D1Pu
chr2	165518891	165519390	cCRE_258713	D1Pu
chr2	165518891	165519390	cCRE_258713	D2Pu
chr2	165647552	165648051	cCRE_258753	D1Pu
chr2	165647552	165648051	cCRE_258753	D2Pu
chr2	166148166	166148665	cCRE_258882	D1Pu
chr2	166148166	166148665	cCRE_258882	D2Pu
chr2	166148938	166149437	cCRE_258883	D1Pu
chr2	166148938	166149437	cCRE_258883	D2Pu
chr2	166155165	166155664	cCRE_258885	D1Pu
chr2	166155165	166155664	cCRE_258885	D2Pu
chr2	166435998	166436497	cCRE_258929	D1CaB
chr2	166435998	166436497	cCRE_258929	D2CaB
chr2	166436731	166437230	cCRE_258930	D1CaB
chr2	166461194	166461693	cCRE_258933	D12NAC
chr2	167101855	167102354	cCRE_258998	D1Pu
chr2	167367755	167368254	cCRE_259047	D1Pu
chr2	167367755	167368254	cCRE_259047	D2Pu
chr2	167368366	167368865	cCRE_259048	D2Pu
chr2	167437146	167437645	cCRE_259064	D1Pu
chr2	167498395	167498894	cCRE_259081	D1CaB
chr2	167834721	167835220	cCRE_259166	D1CaB
chr2	167834721	167835220	cCRE_259166	D2CaB
chr2	168039493	168039992	cCRE_259215	D1Pu
chr2	168039493	168039992	cCRE_259215	D2Pu
chr2	168041838	168042337	cCRE_259216	D1Pu
chr2	168041838	168042337	cCRE_259216	D2Pu
chr2	168224337	168224836	cCRE_259286	D1Pu
chr2	168231549	168232048	cCRE_259288	D1Pu
chr2	168269596	168270095	cCRE_259294	D1Pu
chr2	168294315	168294814	cCRE_259296	D1CaB
chr2	168294315	168294814	cCRE_259296	D2CaB
chr2	168362829	168363328	cCRE_259313	D12NAC
chr2	168362829	168363328	cCRE_259313	D1Pu
chr2	168474848	168475347	cCRE_259335	D12NAC
chr2	168538404	168538903	cCRE_259358	D12NAC
chr2	168643743	168644242	cCRE_259397	D1CaB
chr2	168648913	168649412	cCRE_259400	D1CaB
chr2	168811450	168811949	cCRE_259463	D1Pu
chr2	168811450	168811949	cCRE_259463	D2Pu
chr2	168962515	168963014	cCRE_259476	D1Pu
chr2	168962515	168963014	cCRE_259476	D2Pu
chr2	169018341	169018840	cCRE_259482	D12NAC
chr2	169139449	169139948	cCRE_259516	D12NAC
chr2	169516437	169516936	cCRE_259566	D1CaB
chr2	169524725	169525224	cCRE_259567	D1Pu
chr2	170000655	170001154	cCRE_259644	D1Pu
chr2	170000655	170001154	cCRE_259644	D2CaB
chr2	170118618	170119117	cCRE_259664	D1Pu
chr2	170144851	170145350	cCRE_259669	D12NAC
chr2	170145714	170146213	cCRE_259670	D12NAC
chr2	170170745	170171244	cCRE_259678	D12NAC
chr2	170178019	170178518	cCRE_259680	D12NAC
chr2	170179898	170180397	cCRE_259681	D12NAC
chr2	170224543	170225042	cCRE_259689	D12NAC
chr2	170385951	170386450	cCRE_259725	D12NAC
chr2	170385951	170386450	cCRE_259725	D1Pu
chr2	170385951	170386450	cCRE_259725	D2Pu
chr2	170524846	170525345	cCRE_259750	D1Pu
chr2	170524846	170525345	cCRE_259750	D2Pu
chr2	170822197	170822696	cCRE_259797	D1Pu
chr2	171013774	171014273	cCRE_259835	D1CaB
chr2	171013774	171014273	cCRE_259835	D1Pu
chr2	171013774	171014273	cCRE_259835	D2Pu
chr2	171195183	171195682	cCRE_259873	D12NAC
chr2	171195183	171195682	cCRE_259873	D2Pu
chr2	171326840	171327339	cCRE_259904	D2CaB
chr2	171341391	171341890	cCRE_259909	D1CaB
chr2	171341391	171341890	cCRE_259909	D1Pu
chr2	171341391	171341890	cCRE_259909	D2Pu
chr2	171399098	171399597	cCRE_259921	D2CaB
chr2	171400448	171400947	cCRE_259922	D1CaB
chr2	171400448	171400947	cCRE_259922	D1Pu
chr2	171400448	171400947	cCRE_259922	D2Pu
chr2	171467923	171468422	cCRE_259935	D2Pu
chr2	172216265	172216764	cCRE_260057	D12NAC
chr2	172230758	172231257	cCRE_260060	D12NAC
chr2	172297936	172298435	cCRE_260084	D12NAC
chr2	172353097	172353596	cCRE_260101	D12NAC
chr2	172361550	172362049	cCRE_260104	D12NAC
chr2	172361550	172362049	cCRE_260104	D1CaB
chr2	172478456	172478955	cCRE_260135	D1Pu
chr2	172862828	172863327	cCRE_260231	D12NAC
chr2	173008660	173009159	cCRE_260286	D12NAC
chr2	173026401	173026900	cCRE_260293	D12NAC
chr2	173217051	173217550	cCRE_260345	D12NAC
chr2	173389343	173389842	cCRE_260365	D12NAC
chr2	173389343	173389842	cCRE_260365	D2CaB
chr2	173400048	173400547	cCRE_260369	D2CaB
chr2	173400048	173400547	cCRE_260369	D2Pu
chr2	173402278	173402777	cCRE_260371	D2CaB
chr2	173402278	173402777	cCRE_260371	D2Pu
chr2	173406671	173407170	cCRE_260372	D2Pu
chr2	173555523	173556022	cCRE_260397	D1Pu
chr2	173641183	173641682	cCRE_260407	D1Pu
chr2	173641183	173641682	cCRE_260407	D2Pu
chr2	173711561	173712060	cCRE_260424	D1Pu
chr2	173711561	173712060	cCRE_260424	D2Pu
chr2	174324512	174325011	cCRE_260541	D2CaB
chr2	174324512	174325011	cCRE_260541	D2Pu
chr2	174326426	174326925	cCRE_260543	D2Pu
chr2	174334682	174335181	cCRE_260545	D2CaB
chr2	174334682	174335181	cCRE_260545	D2Pu
chr2	174336710	174337209	cCRE_260547	D2CaB
chr2	174336710	174337209	cCRE_260547	D2Pu
chr2	174341455	174341954	cCRE_260548	D2Pu
chr2	174342501	174343000	cCRE_260549	D2CaB
chr2	174342501	174343000	cCRE_260549	D2Pu
chr2	174546162	174546661	cCRE_260593	D1Pu
chr2	174546162	174546661	cCRE_260593	D2Pu
chr2	174762514	174763013	cCRE_260663	D2Pu
chr2	174790950	174791449	cCRE_260680	D1CaB
chr2	174800448	174800947	cCRE_260686	D1Pu
chr2	174800448	174800947	cCRE_260686	D2Pu
chr2	175048237	175048736	cCRE_260758	D1Pu
chr2	175111654	175112153	cCRE_260774	D1CaB
chr2	175111654	175112153	cCRE_260774	D2CaB
chr2	175510449	175510948	cCRE_260829	D12NAC
chr2	175682896	175683395	cCRE_260857	D12NAC
chr2	175730795	175731294	cCRE_260860	D12NAC
chr2	175730795	175731294	cCRE_260860	D2CaB
chr2	175817190	175817689	cCRE_260872	D2CaB
chr2	175854072	175854571	cCRE_260879	D12NAC
chr2	175864153	175864652	cCRE_260884	D2CaB
chr2	175864758	175865257	cCRE_260885	D1CaB
chr2	175864758	175865257	cCRE_260885	D2CaB
chr2	175871488	175871987	cCRE_260886	D2CaB
chr2	175889455	175889954	cCRE_260893	D1Pu
chr2	175890026	175890525	cCRE_260894	D1Pu
chr2	175909947	175910446	cCRE_260900	D1CaB
chr2	175909947	175910446	cCRE_260900	D1Pu
chr2	176565815	176566314	cCRE_261000	D12NAC
chr2	176574632	176575131	cCRE_261004	D12NAC
chr2	176590063	176590562	cCRE_261008	D12NAC
chr2	176640186	176640685	cCRE_261023	D12NAC
chr2	176640186	176640685	cCRE_261023	D2Pu
chr2	176653785	176654284	cCRE_261028	D12NAC
chr2	176687248	176687747	cCRE_261038	D2Pu
chr2	176690350	176690849	cCRE_261040	D1Pu
chr2	176690350	176690849	cCRE_261040	D2Pu
chr2	176824478	176824977	cCRE_261079	D12NAC
chr2	176824478	176824977	cCRE_261079	D2Pu
chr2	176831892	176832391	cCRE_261081	D2CaB
chr2	176832539	176833038	cCRE_261082	D2CaB
chr2	176956746	176957245	cCRE_261095	D1Pu
chr2	176962027	176962526	cCRE_261098	D12NAC
chr2	176963337	176963836	cCRE_261099	D12NAC
chr2	177030290	177030789	cCRE_261108	D12NAC
chr2	177031517	177032016	cCRE_261110	D12NAC
chr2	177141369	177141868	cCRE_261131	D1CaB
chr2	177148829	177149328	cCRE_261135	D1Pu
chr2	177263919	177264418	cCRE_261165	D1Pu
chr2	177287391	177287890	cCRE_261173	D12NAC
chr2	177287391	177287890	cCRE_261173	D1Pu
chr2	177287391	177287890	cCRE_261173	D2Pu
chr2	178157550	178158049	cCRE_261316	D12NAC
chr2	178158537	178159036	cCRE_261317	D12NAC
chr2	178735933	178736432	cCRE_261448	D2Pu
chr2	178865619	178866118	cCRE_261481	D2CaB
chr2	178865619	178866118	cCRE_261481	D2Pu
chr2	178866119	178866618	cCRE_261482	D2CaB
chr2	178866119	178866618	cCRE_261482	D2Pu
chr2	178911850	178912349	cCRE_261498	D12NAC
chr2	179626193	179626692	cCRE_261653	D1Pu
chr2	179626193	179626692	cCRE_261653	D2Pu
chr2	179745622	179746121	cCRE_261688	D1Pu
chr2	179745622	179746121	cCRE_261688	D2Pu
chr2	179747525	179748024	cCRE_261690	D1Pu
chr2	179747525	179748024	cCRE_261690	D2Pu
chr2	179800439	179800938	cCRE_261706	D1CaB
chr2	179856084	179856583	cCRE_261726	D1CaB
chr2	179856084	179856583	cCRE_261726	D1Pu
chr2	179860135	179860634	cCRE_261728	D2Pu
chr2	179893592	179894091	cCRE_261742	D1Pu
chr2	179893592	179894091	cCRE_261742	D2Pu
chr2	179988194	179988693	cCRE_261767	D1Pu
chr2	179988194	179988693	cCRE_261767	D2Pu
chr2	180075751	180076250	cCRE_261783	D1Pu
chr2	180075751	180076250	cCRE_261783	D2Pu
chr2	180222548	180223047	cCRE_261820	D1CaB
chr2	180570820	180571319	cCRE_261873	D12NAC
chr2	180677900	180678399	cCRE_261900	D1CaB
chr2	180829226	180829725	cCRE_261938	D1CaB
chr2	181003846	181004345	cCRE_261970	D12NAC
chr2	181240554	181241053	cCRE_262016	D2CaB
chr2	181240554	181241053	cCRE_262016	D2Pu
chr2	181255631	181256130	cCRE_262017	D2CaB
chr2	181396065	181396564	cCRE_262045	D1Pu
chr2	181791291	181791790	cCRE_262135	D12NAC
chr2	182148798	182149297	cCRE_262214	D1CaB
chr2	182153093	182153592	cCRE_262215	D1Pu
chr2	182228712	182229211	cCRE_262232	D12NAC
chr2	182370298	182370797	cCRE_262277	D1CaB
chr2	182618241	182618740	cCRE_262347	D12NAC
chr2	182619293	182619792	cCRE_262348	D12NAC
chr2	182634441	182634940	cCRE_262356	D12NAC
chr2	182641376	182641875	cCRE_262358	D12NAC
chr2	182642271	182642770	cCRE_262359	D12NAC
chr2	182685285	182685784	cCRE_262367	D12NAC
chr2	182903482	182903981	cCRE_262416	D12NAC
chr2	182915343	182915842	cCRE_262419	D12NAC
chr2	182915954	182916453	cCRE_262420	D12NAC
chr2	183049204	183049703	cCRE_262453	D1Pu
chr2	183049204	183049703	cCRE_262453	D2Pu
chr2	183459381	183459880	cCRE_262539	D1CaB
chr2	183463840	183464339	cCRE_262541	D12NAC
chr2	183464482	183464981	cCRE_262542	D12NAC
chr2	183495804	183496303	cCRE_262552	D12NAC
chr2	183614977	183615476	cCRE_262572	D1CaB
chr2	183614977	183615476	cCRE_262572	D1Pu
chr2	183728589	183729088	cCRE_262592	D12NAC
chr2	183812112	183812611	cCRE_262605	D12NAC
chr2	183955912	183956411	cCRE_262622	D12NAC
chr2	184198252	184198751	cCRE_262654	D12NAC
chr2	184202517	184203016	cCRE_262656	D12NAC
chr2	184444650	184445149	cCRE_262683	D2Pu
chr2	184599528	184600027	cCRE_262703	D12NAC
chr2	184742009	184742508	cCRE_262734	D1CaB
chr2	184807116	184807615	cCRE_262748	D2Pu
chr2	184814403	184814902	cCRE_262749	D1Pu
chr2	184814403	184814902	cCRE_262749	D2Pu
chr2	185008479	185008978	cCRE_262780	D2CaB
chr2	185008479	185008978	cCRE_262780	D2Pu
chr2	185049045	185049544	cCRE_262785	D1CaB
chr2	185049045	185049544	cCRE_262785	D1Pu
chr2	185049045	185049544	cCRE_262785	D2Pu
chr2	185049562	185050061	cCRE_262786	D1Pu
chr2	185330406	185330905	cCRE_262838	D1CaB
chr2	185330406	185330905	cCRE_262838	D1Pu
chr2	185351576	185352075	cCRE_262839	D1Pu
chr2	185351576	185352075	cCRE_262839	D2Pu
chr2	185502408	185502907	cCRE_262861	D1Pu
chr2	185502408	185502907	cCRE_262861	D2Pu
chr2	185870923	185871422	cCRE_262889	D1Pu
chr2	186009688	186010187	cCRE_262906	D2CaB
chr2	186098771	186099270	cCRE_262923	D12NAC
chr2	186098771	186099270	cCRE_262923	D2Pu
chr2	186199574	186200073	cCRE_262941	D12NAC
chr2	186200202	186200701	cCRE_262942	D12NAC
chr2	186243138	186243637	cCRE_262947	D1Pu
chr2	186347492	186347991	cCRE_262961	D12NAC
chr2	186551649	186552148	cCRE_262998	D1CaB
chr2	186554378	186554877	cCRE_262999	D12NAC
chr2	186624218	186624717	cCRE_263021	D1Pu
chr2	186624218	186624717	cCRE_263021	D2Pu
chr2	186664449	186664948	cCRE_263032	D1CaB
chr2	186968254	186968753	cCRE_263109	D1CaB
chr2	186991736	186992235	cCRE_263111	D2CaB
chr2	187087351	187087850	cCRE_263129	D2CaB
chr2	187087351	187087850	cCRE_263129	D2Pu
chr2	187305451	187305950	cCRE_263168	D1CaB
chr2	187305451	187305950	cCRE_263168	D2CaB
chr2	187318041	187318540	cCRE_263171	D1CaB
chr2	187414263	187414762	cCRE_263194	D2Pu
chr2	187447998	187448497	cCRE_263206	D2CaB
chr2	187846260	187846759	cCRE_263270	D1CaB
chr2	187976564	187977063	cCRE_263297	D1Pu
chr2	188118744	188119243	cCRE_263331	D2CaB
chr2	188119346	188119845	cCRE_263332	D2CaB
chr2	188269072	188269571	cCRE_263361	D12NAC
chr2	188324568	188325067	cCRE_263372	D1CaB
chr2	188341089	188341588	cCRE_263377	D1CaB
chr2	188342838	188343337	cCRE_263378	D1CaB
chr2	188392594	188393093	cCRE_263394	D1CaB
chr2	188392594	188393093	cCRE_263394	D2CaB
chr2	188426447	188426946	cCRE_263402	D1CaB
chr2	188426447	188426946	cCRE_263402	D2CaB
chr2	188604543	188605042	cCRE_263436	D1Pu
chr2	188632011	188632510	cCRE_263441	D1CaB
chr2	188703719	188704218	cCRE_263453	D1Pu
chr2	188703719	188704218	cCRE_263453	D2Pu
chr2	188704277	188704776	cCRE_263454	D1Pu
chr2	188704277	188704776	cCRE_263454	D2Pu
chr2	188713425	188713924	cCRE_263455	D1CaB
chr2	189009536	189010035	cCRE_263500	D1CaB
chr2	189063266	189063765	cCRE_263514	D1CaB
chr2	189063266	189063765	cCRE_263514	D1Pu
chr2	189063266	189063765	cCRE_263514	D2CaB
chr2	189065429	189065928	cCRE_263515	D1Pu
chr2	189070678	189071177	cCRE_263517	D1CaB
chr2	189074338	189074837	cCRE_263519	D1CaB
chr2	189102714	189103213	cCRE_263529	D1CaB
chr2	189552149	189552648	cCRE_263629	D1CaB
chr2	189672361	189672860	cCRE_263655	D1Pu
chr2	189719470	189719969	cCRE_263662	D1Pu
chr2	189719470	189719969	cCRE_263662	D2Pu
chr2	189824414	189824913	cCRE_263684	D1Pu
chr2	189824414	189824913	cCRE_263684	D2Pu
chr2	190180087	190180586	cCRE_263737	D12NAC
chr2	190470942	190471441	cCRE_263809	D1CaB
chr2	190470942	190471441	cCRE_263809	D1Pu
chr2	190543675	190544174	cCRE_263841	D12NAC
chr2	190627712	190628211	cCRE_263872	D12NAC
chr2	190666765	190667264	cCRE_263888	D12NAC
chr2	190678698	190679197	cCRE_263892	D12NAC
chr2	190685324	190685823	cCRE_263895	D12NAC
chr2	190722335	190722834	cCRE_263906	D12NAC
chr2	190744551	190745050	cCRE_263913	D12NAC
chr2	190786326	190786825	cCRE_263926	D1Pu
chr2	190792901	190793400	cCRE_263931	D2Pu
chr2	191039306	191039805	cCRE_264005	D1CaB
chr2	191039306	191039805	cCRE_264005	D2CaB
chr2	191103715	191104214	cCRE_264018	D12NAC
chr2	191149333	191149832	cCRE_264031	D1CaB
chr2	191149333	191149832	cCRE_264031	D2CaB
chr2	191245907	191246406	cCRE_264060	D1CaB
chr2	191370575	191371074	cCRE_264100	D12NAC
chr2	191370575	191371074	cCRE_264100	D1CaB
chr2	191385754	191386253	cCRE_264104	D1CaB
chr2	191386888	191387387	cCRE_264105	D1CaB
chr2	191407410	191407909	cCRE_264110	D1CaB
chr2	191412269	191412768	cCRE_264112	D1CaB
chr2	191430444	191430943	cCRE_264116	D1CaB
chr2	191500717	191501216	cCRE_264137	D12NAC
chr2	191512811	191513310	cCRE_264141	D12NAC
chr2	191585692	191586191	cCRE_264161	D12NAC
chr2	191596753	191597252	cCRE_264163	D12NAC
chr2	191600394	191600893	cCRE_264164	D12NAC
chr2	191748160	191748659	cCRE_264209	D12NAC
chr2	191835391	191835890	cCRE_264232	D12NAC
chr2	191866919	191867418	cCRE_264241	D12NAC
chr2	191866919	191867418	cCRE_264241	D1CaB
chr2	191869714	191870213	cCRE_264243	D12NAC
chr2	192108432	192108931	cCRE_264306	D12NAC
chr2	192118086	192118585	cCRE_264308	D2Pu
chr2	192166501	192167000	cCRE_264329	D12NAC
chr2	192354757	192355256	cCRE_264376	D1CaB
chr2	192358545	192359044	cCRE_264377	D1CaB
chr2	192608022	192608521	cCRE_264407	D12NAC
chr2	192619851	192620350	cCRE_264408	D1CaB
chr2	192619851	192620350	cCRE_264408	D2CaB
chr2	192713911	192714410	cCRE_264420	D1Pu
chr2	192713911	192714410	cCRE_264420	D2Pu
chr2	192871359	192871858	cCRE_264441	D1CaB
chr2	192871359	192871858	cCRE_264441	D2CaB
chr2	192905509	192906008	cCRE_264444	D2CaB
chr2	192905509	192906008	cCRE_264444	D2Pu
chr2	193077326	193077825	cCRE_264461	D12NAC
chr2	193077326	193077825	cCRE_264461	D1Pu
chr2	193678723	193679222	cCRE_264529	D1Pu
chr2	193678723	193679222	cCRE_264529	D2Pu
chr2	193711881	193712380	cCRE_264535	D12NAC
chr2	193711881	193712380	cCRE_264535	D1CaB
chr2	193837060	193837559	cCRE_264546	D12NAC
chr2	194235843	194236342	cCRE_264589	D1Pu
chr2	194315876	194316375	cCRE_264608	D1Pu
chr2	194863654	194864153	cCRE_264685	D1CaB
chr2	194972738	194973237	cCRE_264691	D12NAC
chr2	194988522	194989021	cCRE_264693	D12NAC
chr2	195009088	195009587	cCRE_264695	D12NAC
chr2	195494764	195495263	cCRE_264795	D1Pu
chr2	195494764	195495263	cCRE_264795	D2Pu
chr2	195650756	195651255	cCRE_264848	D1CaB
chr2	195797761	195798260	cCRE_264880	D1CaB
chr2	195797761	195798260	cCRE_264880	D2CaB
chr2	196338349	196338848	cCRE_265011	D12NAC
chr2	196338349	196338848	cCRE_265011	D1Pu
chr2	196400046	196400545	cCRE_265029	D2Pu
chr2	196403352	196403851	cCRE_265030	D12NAC
chr2	196467255	196467754	cCRE_265051	D1Pu
chr2	196467255	196467754	cCRE_265051	D2Pu
chr2	196534334	196534833	cCRE_265072	D1Pu
chr2	196534334	196534833	cCRE_265072	D2Pu
chr2	196563530	196564029	cCRE_265082	D1CaB
chr2	196563530	196564029	cCRE_265082	D2CaB
chr2	196563530	196564029	cCRE_265082	D2Pu
chr2	196658441	196658940	cCRE_265106	D2Pu
chr2	196659076	196659575	cCRE_265107	D1Pu
chr2	196676873	196677372	cCRE_265112	D1Pu
chr2	196676873	196677372	cCRE_265112	D2Pu
chr2	196692704	196693203	cCRE_265113	D1Pu
chr2	196692704	196693203	cCRE_265113	D2Pu
chr2	196747963	196748462	cCRE_265117	D1Pu
chr2	196747963	196748462	cCRE_265117	D2Pu
chr2	196771802	196772301	cCRE_265122	D1Pu
chr2	196778902	196779401	cCRE_265123	D1Pu
chr2	196778902	196779401	cCRE_265123	D2Pu
chr2	196961148	196961647	cCRE_265149	D2CaB
chr2	197008173	197008672	cCRE_265168	D2CaB
chr2	197173252	197173751	cCRE_265238	D1Pu
chr2	197208816	197209315	cCRE_265251	D12NAC
chr2	197208816	197209315	cCRE_265251	D1Pu
chr2	197285342	197285841	cCRE_265281	D1Pu
chr2	197343609	197344108	cCRE_265298	D1CaB
chr2	197343609	197344108	cCRE_265298	D1Pu
chr2	197624070	197624569	cCRE_265345	D12NAC
chr2	197837988	197838487	cCRE_265373	D1Pu
chr2	197837988	197838487	cCRE_265373	D2Pu
chr2	197894058	197894557	cCRE_265393	D12NAC
chr2	198081132	198081631	cCRE_265445	D12NAC
chr2	198927953	198928452	cCRE_265600	D1CaB
chr2	199118749	199119248	cCRE_265627	D1Pu
chr2	199118749	199119248	cCRE_265627	D2CaB
chr2	199569412	199569911	cCRE_265733	D12NAC
chr2	199710902	199711401	cCRE_265757	D1Pu
chr2	200155968	200156467	cCRE_265863	D12NAC
chr2	200159064	200159563	cCRE_265864	D12NAC
chr2	200159064	200159563	cCRE_265864	D1CaB
chr2	200166995	200167494	cCRE_265866	D12NAC
chr2	200166995	200167494	cCRE_265866	D1CaB
chr2	200167534	200168033	cCRE_265867	D1CaB
chr2	200177944	200178443	cCRE_265872	D12NAC
chr2	200177944	200178443	cCRE_265872	D1CaB
chr2	200185675	200186174	cCRE_265875	D1CaB
chr2	200322443	200322942	cCRE_265918	D1CaB
chr2	200329737	200330236	cCRE_265920	D12NAC
chr2	200329737	200330236	cCRE_265920	D1CaB
chr2	200330591	200331090	cCRE_265921	D1CaB
chr2	200373364	200373863	cCRE_265940	D1CaB
chr2	200379489	200379988	cCRE_265944	D1CaB
chr2	200380147	200380646	cCRE_265945	D12NAC
chr2	200538083	200538582	cCRE_265989	D12NAC
chr2	200705846	200706345	cCRE_266011	D12NAC
chr2	200765310	200765809	cCRE_266029	D12NAC
chr2	201146658	201147157	cCRE_266101	D12NAC
chr2	201149159	201149658	cCRE_266102	D12NAC
chr2	201263715	201264214	cCRE_266134	D1Pu
chr2	201263715	201264214	cCRE_266134	D2Pu
chr2	201275076	201275575	cCRE_266136	D1Pu
chr2	201290406	201290905	cCRE_266140	D2Pu
chr2	201612502	201613001	cCRE_266185	D1CaB
chr2	201612502	201613001	cCRE_266185	D2CaB
chr2	201921113	201921612	cCRE_266265	D2Pu
chr2	201927388	201927887	cCRE_266269	D2Pu
chr2	201928263	201928762	cCRE_266270	D1Pu
chr2	201928263	201928762	cCRE_266270	D2Pu
chr2	201932453	201932952	cCRE_266273	D12NAC
chr2	201932453	201932952	cCRE_266273	D2Pu
chr2	201933787	201934286	cCRE_266274	D12NAC
chr2	201933787	201934286	cCRE_266274	D1Pu
chr2	201933787	201934286	cCRE_266274	D2Pu
chr2	201934346	201934845	cCRE_266275	D1Pu
chr2	201934346	201934845	cCRE_266275	D2Pu
chr2	201938455	201938954	cCRE_266276	D2Pu
chr2	202006319	202006818	cCRE_266297	D12NAC
chr2	202009105	202009604	cCRE_266298	D12NAC
chr2	202032162	202032661	cCRE_266304	D12NAC
chr2	202032814	202033313	cCRE_266305	D12NAC
chr2	202032814	202033313	cCRE_266305	D2Pu
chr2	202033377	202033876	cCRE_266306	D12NAC
chr2	202033907	202034406	cCRE_266307	D12NAC
chr2	202034740	202035239	cCRE_266308	D12NAC
chr2	202064102	202064601	cCRE_266315	D2CaB
chr2	202073040	202073539	cCRE_266319	D12NAC
chr2	202078515	202079014	cCRE_266322	D12NAC
chr2	202124801	202125300	cCRE_266335	D12NAC
chr2	202140830	202141329	cCRE_266337	D12NAC
chr2	202149198	202149697	cCRE_266341	D12NAC
chr2	202171177	202171676	cCRE_266347	D12NAC
chr2	202171177	202171676	cCRE_266347	D1Pu
chr2	202554436	202554935	cCRE_266417	D2Pu
chr2	202555023	202555522	cCRE_266418	D1CaB
chr2	202555023	202555522	cCRE_266418	D2CaB
chr2	202555023	202555522	cCRE_266418	D2Pu
chr2	202888566	202889065	cCRE_266468	D1CaB
chr2	202888566	202889065	cCRE_266468	D2CaB
chr2	203349609	203350108	cCRE_266529	D1CaB
chr2	203401176	203401675	cCRE_266536	D2Pu
chr2	203739377	203739876	cCRE_266637	D12NAC
chr2	203804125	203804624	cCRE_266658	D1CaB
chr2	203878033	203878532	cCRE_266680	D12NAC
chr2	203894191	203894690	cCRE_266688	D12NAC
chr2	203987939	203988438	cCRE_266704	D1Pu
chr2	203987939	203988438	cCRE_266704	D2Pu
chr2	203988497	203988996	cCRE_266705	D2Pu
chr2	204009063	204009562	cCRE_266710	D1CaB
chr2	204009063	204009562	cCRE_266710	D2Pu
chr2	204022912	204023411	cCRE_266718	D1Pu
chr2	204022912	204023411	cCRE_266718	D2Pu
chr2	204366419	204366918	cCRE_266797	D1CaB
chr2	204468741	204469240	cCRE_266808	D12NAC
chr2	204468741	204469240	cCRE_266808	D1Pu
chr2	204475485	204475984	cCRE_266811	D12NAC
chr2	204475485	204475984	cCRE_266811	D1Pu
chr2	204492454	204492953	cCRE_266816	D1Pu
chr2	204492454	204492953	cCRE_266816	D2Pu
chr2	204581858	204582357	cCRE_266829	D2CaB
chr2	204581858	204582357	cCRE_266829	D2Pu
chr2	204695232	204695731	cCRE_266846	D2CaB
chr2	204753094	204753593	cCRE_266859	D1Pu
chr2	204753094	204753593	cCRE_266859	D2Pu
chr2	204843092	204843591	cCRE_266870	D1Pu
chr2	205283889	205284388	cCRE_266920	D12NAC
chr2	205284668	205285167	cCRE_266921	D12NAC
chr2	205287536	205288035	cCRE_266922	D12NAC
chr2	205802858	205803357	cCRE_267057	D1Pu
chr2	206663966	206664465	cCRE_267139	D1CaB
chr2	206957479	206957978	cCRE_267202	D12NAC
chr2	206957479	206957978	cCRE_267202	D1Pu
chr2	207094354	207094853	cCRE_267247	D1CaB
chr2	207094354	207094853	cCRE_267247	D1Pu
chr2	207102009	207102508	cCRE_267251	D1Pu
chr2	207126864	207127363	cCRE_267262	D1Pu
chr2	207418469	207418968	cCRE_267344	D12NAC
chr2	207465863	207466362	cCRE_267353	D12NAC
chr2	207732951	207733450	cCRE_267433	D12NAC
chr2	207732951	207733450	cCRE_267433	D1Pu
chr2	207733548	207734047	cCRE_267434	D12NAC
chr2	207762090	207762589	cCRE_267442	D12NAC
chr2	207765928	207766427	cCRE_267444	D12NAC
chr2	207767196	207767695	cCRE_267445	D12NAC
chr2	207825884	207826383	cCRE_267461	D12NAC
chr2	208006160	208006659	cCRE_267507	D12NAC
chr2	208006767	208007266	cCRE_267508	D12NAC
chr2	208248500	208248999	cCRE_267532	D2CaB
chr2	208433226	208433725	cCRE_267574	D2CaB
chr2	208433226	208433725	cCRE_267574	D2Pu
chr2	208441903	208442402	cCRE_267576	D2Pu
chr2	208454755	208455254	cCRE_267577	D2Pu
chr2	208492142	208492641	cCRE_267589	D1CaB
chr2	208492142	208492641	cCRE_267589	D2CaB
chr2	208492142	208492641	cCRE_267589	D2Pu
chr2	208498133	208498632	cCRE_267591	D2CaB
chr2	208498133	208498632	cCRE_267591	D2Pu
chr2	208500049	208500548	cCRE_267592	D2Pu
chr2	208721843	208722342	cCRE_267629	D2CaB
chr2	208721843	208722342	cCRE_267629	D2Pu
chr2	209175919	209176418	cCRE_267691	D2Pu
chr2	209190978	209191477	cCRE_267694	D12NAC
chr2	209375479	209375978	cCRE_267718	D2Pu
chr2	209376048	209376547	cCRE_267719	D2Pu
chr2	209742263	209742762	cCRE_267833	D1CaB
chr2	209956869	209957368	cCRE_267892	D12NAC
chr2	210007907	210008406	cCRE_267906	D2CaB
chr2	210007907	210008406	cCRE_267906	D2Pu
chr2	210250586	210251085	cCRE_267940	D12NAC
chr2	210691298	210691797	cCRE_268013	D1CaB
chr2	210691298	210691797	cCRE_268013	D1Pu
chr2	210702328	210702827	cCRE_268014	D1CaB
chr2	210702328	210702827	cCRE_268014	D1Pu
chr2	210704336	210704835	cCRE_268015	D1CaB
chr2	210704336	210704835	cCRE_268015	D1Pu
chr2	210707824	210708323	cCRE_268017	D1Pu
chr2	210708768	210709267	cCRE_268018	D1Pu
chr2	210713816	210714315	cCRE_268020	D1Pu
chr2	210713816	210714315	cCRE_268020	D2Pu
chr2	210714750	210715249	cCRE_268021	D1Pu
chr2	210714750	210715249	cCRE_268021	D2Pu
chr2	210768500	210768999	cCRE_268031	D1CaB
chr2	210946426	210946925	cCRE_268055	D1CaB
chr2	211435329	211435828	cCRE_268137	D12NAC
chr2	211435329	211435828	cCRE_268137	D1Pu
chr2	211517357	211517856	cCRE_268154	D1CaB
chr2	211517357	211517856	cCRE_268154	D1Pu
chr2	211713142	211713641	cCRE_268182	D1CaB
chr2	211762352	211762851	cCRE_268197	D1Pu
chr2	211765916	211766415	cCRE_268198	D1Pu
chr2	211765916	211766415	cCRE_268198	D2Pu
chr2	211886686	211887185	cCRE_268213	D1Pu
chr2	212155937	212156436	cCRE_268258	D1CaB
chr2	212155937	212156436	cCRE_268258	D1Pu
chr2	212268583	212269082	cCRE_268275	D1CaB
chr2	212484487	212484986	cCRE_268318	D1Pu
chr2	212485270	212485769	cCRE_268319	D1Pu
chr2	212653175	212653674	cCRE_268357	D1Pu
chr2	212653175	212653674	cCRE_268357	D2Pu
chr2	212694398	212694897	cCRE_268366	D1Pu
chr2	212694398	212694897	cCRE_268366	D2Pu
chr2	212730988	212731487	cCRE_268373	D12NAC
chr2	213221865	213222364	cCRE_268457	D12NAC
chr2	213558548	213559047	cCRE_268490	D1CaB
chr2	213558548	213559047	cCRE_268490	D1Pu
chr2	213766288	213766787	cCRE_268527	D12NAC
chr2	213869331	213869830	cCRE_268542	D1CaB
chr2	213869331	213869830	cCRE_268542	D2CaB
chr2	213942148	213942647	cCRE_268546	D2CaB
chr2	214706703	214707202	cCRE_268657	D2CaB
chr2	214901356	214901855	cCRE_268692	D2CaB
chr2	214902183	214902682	cCRE_268693	D2CaB
chr2	214903091	214903590	cCRE_268694	D1CaB
chr2	214945037	214945536	cCRE_268704	D1CaB
chr2	214945037	214945536	cCRE_268704	D2CaB
chr2	214976635	214977134	cCRE_268715	D1CaB
chr2	214977833	214978332	cCRE_268716	D2CaB
chr2	214978346	214978845	cCRE_268717	D1CaB
chr2	214978346	214978845	cCRE_268717	D2CaB
chr2	214992838	214993337	cCRE_268719	D12NAC
chr2	215022398	215022897	cCRE_268729	D12NAC
chr2	215022984	215023483	cCRE_268730	D12NAC
chr2	215098801	215099300	cCRE_268746	D12NAC
chr2	215363841	215364340	cCRE_268790	D2CaB
chr2	215407558	215408057	cCRE_268794	D12NAC
chr2	215531268	215531767	cCRE_268811	D2CaB
chr2	215554687	215555186	cCRE_268819	D1CaB
chr2	215554687	215555186	cCRE_268819	D2Pu
chr2	215717641	215718140	cCRE_268847	D1CaB
chr2	215885134	215885633	cCRE_268882	D12NAC
chr2	215962175	215962674	cCRE_268892	D12NAC
chr2	216106274	216106773	cCRE_268937	D1CaB
chr2	216106274	216106773	cCRE_268937	D2Pu
chr2	216406755	216407254	cCRE_269038	D1CaB
chr2	216841939	216842438	cCRE_269159	D12NAC
chr2	217403540	217404039	cCRE_269286	D1Pu
chr2	217403540	217404039	cCRE_269286	D2Pu
chr2	217404121	217404620	cCRE_269287	D2Pu
chr2	217729595	217730094	cCRE_269361	D12NAC
chr2	217729595	217730094	cCRE_269361	D2Pu
chr2	217936551	217937050	cCRE_269427	D12NAC
chr2	217992045	217992544	cCRE_269444	D12NAC
chr2	218076273	218076772	cCRE_269462	D12NAC
chr2	218387502	218388001	cCRE_269529	D12NAC
chr2	218517645	218518144	cCRE_269557	D2Pu
chr2	218720065	218720564	cCRE_269588	D2Pu
chr2	218993474	218993973	cCRE_269654	D2Pu
chr2	219087381	219087880	cCRE_269673	D1Pu
chr2	219087381	219087880	cCRE_269673	D2Pu
chr2	219215810	219216309	cCRE_269695	D1Pu
chr2	219215810	219216309	cCRE_269695	D2Pu
chr2	219221875	219222374	cCRE_269698	D1Pu
chr2	219221875	219222374	cCRE_269698	D2Pu
chr2	219457721	219458220	cCRE_269770	D1Pu
chr2	219457721	219458220	cCRE_269770	D2Pu
chr2	219514135	219514634	cCRE_269793	D1CaB
chr2	219517777	219518276	cCRE_269797	D1Pu
chr2	219709396	219709895	cCRE_269851	D12NAC
chr2	219772960	219773459	cCRE_269866	D1CaB
chr2	219772960	219773459	cCRE_269866	D2CaB
chr2	219778146	219778645	cCRE_269867	D1CaB
chr2	219783039	219783538	cCRE_269869	D1CaB
chr2	219783039	219783538	cCRE_269869	D2CaB
chr2	219783039	219783538	cCRE_269869	D2Pu
chr2	220065548	220066047	cCRE_269932	D1CaB
chr2	220296370	220296869	cCRE_269969	D1CaB
chr2	220296370	220296869	cCRE_269969	D1Pu
chr2	220296370	220296869	cCRE_269969	D2CaB
chr2	220445710	220446209	cCRE_269997	D1Pu
chr2	220682716	220683215	cCRE_270032	D1Pu
chr2	221104384	221104883	cCRE_270090	D2CaB
chr2	221377577	221378076	cCRE_270123	D1Pu
chr2	221377577	221378076	cCRE_270123	D2Pu
chr2	221463477	221463976	cCRE_270151	D1CaB
chr2	221463477	221463976	cCRE_270151	D2CaB
chr2	221513201	221513700	cCRE_270169	D2CaB
chr2	221518885	221519384	cCRE_270174	D1CaB
chr2	221518885	221519384	cCRE_270174	D2CaB
chr2	221564092	221564591	cCRE_270189	D1CaB
chr2	221895621	221896120	cCRE_270262	D2CaB
chr2	221911823	221912322	cCRE_270268	D2CaB
chr2	222157848	222158347	cCRE_270299	D1CaB
chr2	222157848	222158347	cCRE_270299	D2CaB
chr2	222585267	222585766	cCRE_270364	D1Pu
chr2	222597552	222598051	cCRE_270366	D1Pu
chr2	222597552	222598051	cCRE_270366	D2Pu
chr2	222689010	222689509	cCRE_270383	D12NAC
chr2	222888765	222889264	cCRE_270435	D1Pu
chr2	222888765	222889264	cCRE_270435	D2Pu
chr2	222912718	222913217	cCRE_270447	D2Pu
chr2	222913426	222913925	cCRE_270448	D1Pu
chr2	222938321	222938820	cCRE_270454	D1CaB
chr2	223056608	223057107	cCRE_270486	D12NAC
chr2	223086285	223086784	cCRE_270496	D12NAC
chr2	223365046	223365545	cCRE_270538	D12NAC
chr2	223474884	223475383	cCRE_270561	D1CaB
chr2	223474884	223475383	cCRE_270561	D2CaB
chr2	223507228	223507727	cCRE_270575	D12NAC
chr2	223650002	223650501	cCRE_270620	D2Pu
chr2	223731417	223731916	cCRE_270633	D2CaB
chr2	223731417	223731916	cCRE_270633	D2Pu
chr2	223736340	223736839	cCRE_270634	D1Pu
chr2	223736340	223736839	cCRE_270634	D2CaB
chr2	223736340	223736839	cCRE_270634	D2Pu
chr2	223765488	223765987	cCRE_270638	D12NAC
chr2	223782563	223783062	cCRE_270642	D12NAC
chr2	223922506	223923005	cCRE_270673	D12NAC
chr2	223922506	223923005	cCRE_270673	D1Pu
chr2	223922506	223923005	cCRE_270673	D2Pu
chr2	224210237	224210736	cCRE_270744	D2Pu
chr2	224218481	224218980	cCRE_270748	D2CaB
chr2	224218481	224218980	cCRE_270748	D2Pu
chr2	224850030	224850529	cCRE_270875	D12NAC
chr2	225012120	225012619	cCRE_270931	D1CaB
chr2	225012120	225012619	cCRE_270931	D1Pu
chr2	225209122	225209621	cCRE_270974	D12NAC
chr2	225418890	225419389	cCRE_271008	D1Pu
chr2	225462927	225463426	cCRE_271021	D2Pu
chr2	225925910	225926409	cCRE_271123	D1CaB
chr2	225925910	225926409	cCRE_271123	D1Pu
chr2	225925910	225926409	cCRE_271123	D2Pu
chr2	225927483	225927982	cCRE_271124	D1CaB
chr2	225927483	225927982	cCRE_271124	D2Pu
chr2	225956831	225957330	cCRE_271125	D2CaB
chr2	225956831	225957330	cCRE_271125	D2Pu
chr2	226405485	226405984	cCRE_271176	D1CaB
chr2	226405485	226405984	cCRE_271176	D2CaB
chr2	226406181	226406680	cCRE_271177	D2CaB
chr2	226446763	226447262	cCRE_271186	D12NAC
chr2	227297018	227297517	cCRE_271341	D12NAC
chr2	227341211	227341710	cCRE_271354	D1CaB
chr2	227341211	227341710	cCRE_271354	D2Pu
chr2	227430547	227431046	cCRE_271386	D12NAC
chr2	227521152	227521651	cCRE_271418	D2CaB
chr2	227521152	227521651	cCRE_271418	D2Pu
chr2	227551797	227552296	cCRE_271422	D1CaB
chr2	227551797	227552296	cCRE_271422	D1Pu
chr2	227999396	227999895	cCRE_271493	D2CaB
chr2	228107753	228108252	cCRE_271521	D2CaB
chr2	228107753	228108252	cCRE_271521	D2Pu
chr2	228108695	228109194	cCRE_271522	D1Pu
chr2	228108695	228109194	cCRE_271522	D2CaB
chr2	228108695	228109194	cCRE_271522	D2Pu
chr2	228136238	228136737	cCRE_271532	D1Pu
chr2	228180113	228180612	cCRE_271541	D2Pu
chr2	228215701	228216200	cCRE_271551	D1Pu
chr2	228215701	228216200	cCRE_271551	D2Pu
chr2	228466749	228467248	cCRE_271609	D1Pu
chr2	228540962	228541461	cCRE_271614	D1Pu
chr2	228620167	228620666	cCRE_271627	D2Pu
chr2	228747410	228747909	cCRE_271648	D12NAC
chr2	229129923	229130422	cCRE_271700	D12NAC
chr2	229161986	229162485	cCRE_271712	D1CaB
chr2	229163276	229163775	cCRE_271713	D1CaB
chr2	229164785	229165284	cCRE_271714	D1CaB
chr2	229387615	229388114	cCRE_271776	D12NAC
chr2	229443809	229444308	cCRE_271794	D12NAC
chr2	229493037	229493536	cCRE_271809	D12NAC
chr2	229565373	229565872	cCRE_271825	D12NAC
chr2	229567063	229567562	cCRE_271827	D12NAC
chr2	229571203	229571702	cCRE_271828	D12NAC
chr2	229679695	229680194	cCRE_271870	D12NAC
chr2	230137969	230138468	cCRE_271978	D2CaB
chr2	230477955	230478454	cCRE_272021	D1CaB
chr2	230681017	230681516	cCRE_272047	D12NAC
chr2	230681017	230681516	cCRE_272047	D1CaB
chr2	230681017	230681516	cCRE_272047	D1Pu
chr2	230775756	230776255	cCRE_272064	D1CaB
chr2	230775756	230776255	cCRE_272064	D1Pu
chr2	230924335	230924834	cCRE_272125	D12NAC
chr2	230924335	230924834	cCRE_272125	D2Pu
chr2	230948326	230948825	cCRE_272132	D1CaB
chr2	230958788	230959287	cCRE_272136	D1Pu
chr2	230958788	230959287	cCRE_272136	D2Pu
chr2	231128510	231129009	cCRE_272179	D12NAC
chr2	231488016	231488515	cCRE_272281	D1Pu
chr2	231488016	231488515	cCRE_272281	D2Pu
chr2	232115371	232115870	cCRE_272399	D1CaB
chr2	234970415	234970914	cCRE_272906	D12NAC
chr2	235064871	235065370	cCRE_272929	D12NAC
chr2	235115715	235116214	cCRE_272938	D1CaB
chr2	235115715	235116214	cCRE_272938	D2CaB
chr2	235368980	235369479	cCRE_272987	D12NAC
chr2	236456494	236456993	cCRE_273246	D1CaB
chr2	236456494	236456993	cCRE_273246	D1Pu
chr2	236488989	236489488	cCRE_273251	D1Pu
chr2	236488989	236489488	cCRE_273251	D2Pu
chr2	236501037	236501536	cCRE_273254	D2Pu
chr2	236569536	236570035	cCRE_273274	D1Pu
chr2	236749281	236749780	cCRE_273312	D12NAC
chr2	236764657	236765156	cCRE_273317	D1CaB
chr2	236764657	236765156	cCRE_273317	D1Pu
chr2	238190199	238190698	cCRE_273596	D1Pu
chr2	238190199	238190698	cCRE_273596	D2Pu
chr2	238645131	238645630	cCRE_273667	D12NAC
chr2	238790312	238790811	cCRE_273691	D12NAC
chr2	238790312	238790811	cCRE_273691	D1Pu
chr2	238790312	238790811	cCRE_273691	D2Pu
chr2	238790850	238791349	cCRE_273692	D12NAC
chr2	238790850	238791349	cCRE_273692	D1Pu
chr2	238790850	238791349	cCRE_273692	D2Pu
chr2	240121136	240121635	cCRE_274005	D1CaB
chr2	240121136	240121635	cCRE_274005	D2CaB
chr2	241091112	241091611	cCRE_274203	D1Pu
chr2	241091112	241091611	cCRE_274203	D2Pu
chr2	241463197	241463696	cCRE_274292	D2Pu
chr20	835689	836188	cCRE_274485	D2CaB
chr20	835689	836188	cCRE_274485	D2Pu
chr20	966047	966546	cCRE_274504	D1Pu
chr20	1975248	1975747	cCRE_274745	D12NAC
chr20	1994362	1994861	cCRE_274749	D12NAC
chr20	2034164	2034663	cCRE_274759	D12NAC
chr20	2054537	2055036	cCRE_274763	D1CaB
chr20	2054537	2055036	cCRE_274763	D1Pu
chr20	2137448	2137947	cCRE_274788	D12NAC
chr20	2538650	2539149	cCRE_274866	D12NAC
chr20	2538650	2539149	cCRE_274866	D1Pu
chr20	2559780	2560279	cCRE_274870	D12NAC
chr20	3345599	3346098	cCRE_275016	D2CaB
chr20	3345599	3346098	cCRE_275016	D2Pu
chr20	5919861	5920360	cCRE_275644	D12NAC
chr20	6787795	6788294	cCRE_275778	D12NAC
chr20	7841847	7842346	cCRE_275894	D12NAC
chr20	8176196	8176695	cCRE_275971	D1Pu
chr20	8542311	8542810	cCRE_276089	D1Pu
chr20	8547184	8547683	cCRE_276092	D2Pu
chr20	9051510	9052009	cCRE_276199	D12NAC
chr20	9600476	9600975	cCRE_276333	D12NAC
chr20	9663195	9663694	cCRE_276353	D12NAC
chr20	10125722	10126221	cCRE_276483	D12NAC
chr20	10598737	10599236	cCRE_276614	D12NAC
chr20	10609035	10609534	cCRE_276619	D12NAC
chr20	10671322	10671821	cCRE_276642	D12NAC
chr20	10671953	10672452	cCRE_276643	D12NAC
chr20	10672631	10673130	cCRE_276644	D12NAC
chr20	10885952	10886451	cCRE_276698	D1CaB
chr20	10885952	10886451	cCRE_276698	D2CaB
chr20	11217434	11217933	cCRE_276766	D12NAC
chr20	11314285	11314784	cCRE_276788	D12NAC
chr20	11331044	11331543	cCRE_276792	D12NAC
chr20	11585702	11586201	cCRE_276841	D12NAC
chr20	11651700	11652199	cCRE_276850	D2CaB
chr20	11652366	11652865	cCRE_276851	D1CaB
chr20	11652366	11652865	cCRE_276851	D2CaB
chr20	11786425	11786924	cCRE_276896	D1CaB
chr20	11786425	11786924	cCRE_276896	D2CaB
chr20	11904829	11905328	cCRE_276925	D2CaB
chr20	12068033	12068532	cCRE_276986	D12NAC
chr20	13839992	13840491	cCRE_277309	D1Pu
chr20	13839992	13840491	cCRE_277309	D2Pu
chr20	13840882	13841381	cCRE_277310	D1CaB
chr20	13840882	13841381	cCRE_277310	D1Pu
chr20	14456045	14456544	cCRE_277429	D1CaB
chr20	14456045	14456544	cCRE_277429	D2CaB
chr20	14844994	14845493	cCRE_277509	D1Pu
chr20	14844994	14845493	cCRE_277509	D2Pu
chr20	15146917	15147416	cCRE_277579	D2CaB
chr20	15146917	15147416	cCRE_277579	D2Pu
chr20	15633116	15633615	cCRE_277706	D1CaB
chr20	15633116	15633615	cCRE_277706	D2CaB
chr20	16162403	16162902	cCRE_277842	D2CaB
chr20	16677864	16678363	cCRE_278000	D1CaB
chr20	16677864	16678363	cCRE_278000	D1Pu
chr20	16980470	16980969	cCRE_278072	D12NAC
chr20	18739889	18740388	cCRE_278474	D2Pu
chr20	19083696	19084195	cCRE_278536	D1Pu
chr20	19083696	19084195	cCRE_278536	D2Pu
chr20	19717222	19717721	cCRE_278685	D2Pu
chr20	19921237	19921736	cCRE_278741	D1Pu
chr20	19921237	19921736	cCRE_278741	D2Pu
chr20	20073899	20074398	cCRE_278794	D12NAC
chr20	20242054	20242553	cCRE_278836	D2Pu
chr20	20338074	20338573	cCRE_278859	D1Pu
chr20	20411285	20411784	cCRE_278881	D1Pu
chr20	20411285	20411784	cCRE_278881	D2Pu
chr20	20411801	20412300	cCRE_278882	D1Pu
chr20	20411801	20412300	cCRE_278882	D2Pu
chr20	21900662	21901161	cCRE_279148	D1CaB
chr20	21900662	21901161	cCRE_279148	D1Pu
chr20	23541299	23541798	cCRE_279443	D12NAC
chr20	24158247	24158746	cCRE_279566	D1CaB
chr20	24470071	24470570	cCRE_279636	D12NAC
chr20	24472523	24473022	cCRE_279639	D1Pu
chr20	24472523	24473022	cCRE_279639	D2Pu
chr20	24571091	24571590	cCRE_279675	D2CaB
chr20	25310266	25310765	cCRE_279906	D12NAC
chr20	25453249	25453748	cCRE_279940	D12NAC
chr20	25453249	25453748	cCRE_279940	D1Pu
chr20	25453249	25453748	cCRE_279940	D2Pu
chr20	31315801	31316300	cCRE_280157	D1Pu
chr20	31315801	31316300	cCRE_280157	D2Pu
chr20	31860495	31860994	cCRE_280257	D12NAC
chr20	31870333	31870832	cCRE_280261	D12NAC
chr20	31911456	31911955	cCRE_280266	D12NAC
chr20	31912203	31912702	cCRE_280267	D12NAC
chr20	31919210	31919709	cCRE_280270	D12NAC
chr20	31919928	31920427	cCRE_280271	D12NAC
chr20	32965446	32965945	cCRE_280509	D1Pu
chr20	32965446	32965945	cCRE_280509	D2Pu
chr20	33777615	33778114	cCRE_280641	D1Pu
chr20	33777615	33778114	cCRE_280641	D2Pu
chr20	34446082	34446581	cCRE_280734	D12NAC
chr20	34535309	34535808	cCRE_280755	D2Pu
chr20	34880708	34881207	cCRE_280814	D2Pu
chr20	34888520	34889019	cCRE_280815	D2Pu
chr20	36615466	36615965	cCRE_281177	D1Pu
chr20	36615466	36615965	cCRE_281177	D2Pu
chr20	37512803	37513302	cCRE_281383	D2CaB
chr20	37597985	37598484	cCRE_281405	D1Pu
chr20	37597985	37598484	cCRE_281405	D2Pu
chr20	37735581	37736080	cCRE_281432	D2Pu
chr20	37807566	37808065	cCRE_281454	D1Pu
chr20	37808266	37808765	cCRE_281455	D1Pu
chr20	37808266	37808765	cCRE_281455	D2Pu
chr20	38452864	38453363	cCRE_281605	D12NAC
chr20	38453948	38454447	cCRE_281606	D12NAC
chr20	38656954	38657453	cCRE_281639	D12NAC
chr20	38857402	38857901	cCRE_281701	D1Pu
chr20	38857402	38857901	cCRE_281701	D2Pu
chr20	38970082	38970581	cCRE_281729	D12NAC
chr20	39060983	39061482	cCRE_281750	D1Pu
chr20	39211786	39212285	cCRE_281775	D1CaB
chr20	39211786	39212285	cCRE_281775	D2CaB
chr20	39233301	39233800	cCRE_281779	D12NAC
chr20	39553034	39553533	cCRE_281819	D1CaB
chr20	39553034	39553533	cCRE_281819	D2CaB
chr20	39762125	39762624	cCRE_281844	D1CaB
chr20	39935822	39936321	cCRE_281868	D2CaB
chr20	40335725	40336224	cCRE_281916	D2CaB
chr20	40823781	40824280	cCRE_281993	D2CaB
chr20	40823781	40824280	cCRE_281993	D2Pu
chr20	41407019	41407518	cCRE_282137	D2Pu
chr20	42124054	42124553	cCRE_282271	D12NAC
chr20	42124054	42124553	cCRE_282271	D1Pu
chr20	42124054	42124553	cCRE_282271	D2Pu
chr20	42149938	42150437	cCRE_282279	D12NAC
chr20	42149938	42150437	cCRE_282279	D1Pu
chr20	42368629	42369128	cCRE_282342	D2CaB
chr20	42700145	42700644	cCRE_282405	D1Pu
chr20	42700145	42700644	cCRE_282405	D2Pu
chr20	42701139	42701638	cCRE_282406	D1Pu
chr20	42701139	42701638	cCRE_282406	D2Pu
chr20	42701942	42702441	cCRE_282407	D1Pu
chr20	42701942	42702441	cCRE_282407	D2Pu
chr20	42731047	42731546	cCRE_282413	D12NAC
chr20	42731047	42731546	cCRE_282413	D1Pu
chr20	42731047	42731546	cCRE_282413	D2Pu
chr20	42814427	42814926	cCRE_282436	D1Pu
chr20	42814427	42814926	cCRE_282436	D2Pu
chr20	43915869	43916368	cCRE_282641	D1Pu
chr20	44130791	44131290	cCRE_282693	D12NAC
chr20	44130791	44131290	cCRE_282693	D1Pu
chr20	45015050	45015549	cCRE_282883	D12NAC
chr20	45017217	45017716	cCRE_282884	D12NAC
chr20	45452726	45453225	cCRE_282970	D1CaB
chr20	45452726	45453225	cCRE_282970	D1Pu
chr20	45452726	45453225	cCRE_282970	D2Pu
chr20	45453462	45453961	cCRE_282971	D2Pu
chr20	45470295	45470794	cCRE_282975	D1CaB
chr20	45470295	45470794	cCRE_282975	D1Pu
chr20	46174473	46174972	cCRE_283100	D12NAC
chr20	46174473	46174972	cCRE_283100	D1Pu
chr20	46213702	46214201	cCRE_283119	D1Pu
chr20	46213702	46214201	cCRE_283119	D2Pu
chr20	46798375	46798874	cCRE_283259	D1Pu
chr20	46798375	46798874	cCRE_283259	D2Pu
chr20	46798913	46799412	cCRE_283260	D1Pu
chr20	46798913	46799412	cCRE_283260	D2Pu
chr20	47232496	47232995	cCRE_283315	D1Pu
chr20	47232496	47232995	cCRE_283315	D2Pu
chr20	47384811	47385310	cCRE_283374	D12NAC
chr20	47384811	47385310	cCRE_283374	D1Pu
chr20	47397610	47398109	cCRE_283378	D1Pu
chr20	47397610	47398109	cCRE_283378	D2Pu
chr20	47701562	47702061	cCRE_283421	D12NAC
chr20	47701562	47702061	cCRE_283421	D2Pu
chr20	47708376	47708875	cCRE_283424	D12NAC
chr20	47773753	47774252	cCRE_283442	D12NAC
chr20	48620404	48620903	cCRE_283606	D12NAC
chr20	50202681	50203180	cCRE_284020	D1Pu
chr20	50202681	50203180	cCRE_284020	D2Pu
chr20	51001634	51002133	cCRE_284217	D12NAC
chr20	51017251	51017750	cCRE_284221	D12NAC
chr20	51056367	51056866	cCRE_284234	D1Pu
chr20	51056367	51056866	cCRE_284234	D2Pu
chr20	51202241	51202740	cCRE_284277	D12NAC
chr20	51277124	51277623	cCRE_284300	D2Pu
chr20	51507645	51508144	cCRE_284364	D2Pu
chr20	51522179	51522678	cCRE_284366	D1Pu
chr20	51522179	51522678	cCRE_284366	D2Pu
chr20	51525098	51525597	cCRE_284367	D1Pu
chr20	51554567	51555066	cCRE_284376	D2Pu
chr20	51604813	51605312	cCRE_284394	D1Pu
chr20	51604813	51605312	cCRE_284394	D2Pu
chr20	52004621	52005120	cCRE_284483	D1CaB
chr20	52004621	52005120	cCRE_284483	D1Pu
chr20	52004621	52005120	cCRE_284483	D2CaB
chr20	52296656	52297155	cCRE_284534	D12NAC
chr20	52311112	52311611	cCRE_284541	D12NAC
chr20	52448318	52448817	cCRE_284558	D1Pu
chr20	52493408	52493907	cCRE_284567	D12NAC
chr20	52494080	52494579	cCRE_284568	D12NAC
chr20	52788873	52789372	cCRE_284615	D12NAC
chr20	53137103	53137602	cCRE_284669	D1Pu
chr20	53170127	53170626	cCRE_284673	D1Pu
chr20	53170127	53170626	cCRE_284673	D2Pu
chr20	53170920	53171419	cCRE_284674	D1Pu
chr20	53170920	53171419	cCRE_284674	D2Pu
chr20	53174353	53174852	cCRE_284675	D1Pu
chr20	53174353	53174852	cCRE_284675	D2Pu
chr20	53187723	53188222	cCRE_284677	D1Pu
chr20	53187723	53188222	cCRE_284677	D2Pu
chr20	53379022	53379521	cCRE_284720	D12NAC
chr20	53643078	53643577	cCRE_284771	D12NAC
chr20	54185174	54185673	cCRE_284908	D2CaB
chr20	54378069	54378568	cCRE_284958	D12NAC
chr20	54431511	54432010	cCRE_284970	D12NAC
chr20	54570487	54570986	cCRE_285001	D2Pu
chr20	54653843	54654342	cCRE_285024	D2CaB
chr20	55139032	55139531	cCRE_285070	D1Pu
chr20	55139032	55139531	cCRE_285070	D2Pu
chr20	55267432	55267931	cCRE_285087	D2Pu
chr20	55428376	55428875	cCRE_285102	D1CaB
chr20	55428376	55428875	cCRE_285102	D2CaB
chr20	55509168	55509667	cCRE_285110	D1CaB
chr20	55531226	55531725	cCRE_285114	D2CaB
chr20	55620281	55620780	cCRE_285125	D2CaB
chr20	56153002	56153501	cCRE_285201	D2CaB
chr20	56807743	56808242	cCRE_285308	D12NAC
chr20	57547204	57547703	cCRE_285453	D12NAC
chr20	57553341	57553840	cCRE_285455	D12NAC
chr20	57648309	57648808	cCRE_285477	D1Pu
chr20	57648309	57648808	cCRE_285477	D2Pu
chr20	57772471	57772970	cCRE_285529	D12NAC
chr20	57773417	57773916	cCRE_285530	D12NAC
chr20	57773417	57773916	cCRE_285530	D2Pu
chr20	57809730	57810229	cCRE_285537	D1Pu
chr20	57810346	57810845	cCRE_285538	D12NAC
chr20	57876792	57877291	cCRE_285548	D2CaB
chr20	58237712	58238211	cCRE_285628	D12NAC
chr20	58362909	58363408	cCRE_285642	D12NAC
chr20	58362909	58363408	cCRE_285642	D2CaB
chr20	58839373	58839872	cCRE_285731	D2CaB
chr20	59038167	59038666	cCRE_285774	D2CaB
chr20	59400597	59401096	cCRE_285852	D2CaB
chr20	59525487	59525986	cCRE_285876	D12NAC
chr20	59933419	59933918	cCRE_285989	D2Pu
chr20	60700737	60701236	cCRE_286108	D1Pu
chr20	60717236	60717735	cCRE_286110	D1Pu
chr20	60725215	60725714	cCRE_286111	D2Pu
chr20	60999272	60999771	cCRE_286152	D2CaB
chr20	60999272	60999771	cCRE_286152	D2Pu
chr20	60999978	61000477	cCRE_286153	D2CaB
chr20	61031037	61031536	cCRE_286158	D1CaB
chr20	61031037	61031536	cCRE_286158	D2CaB
chr20	61280143	61280642	cCRE_286205	D2Pu
chr20	61521204	61521703	cCRE_286262	D12NAC
chr20	61521204	61521703	cCRE_286262	D2Pu
chr20	62227797	62228296	cCRE_286395	D1Pu
chr20	62227797	62228296	cCRE_286395	D2Pu
chr20	62228412	62228911	cCRE_286396	D1Pu
chr20	62228412	62228911	cCRE_286396	D2Pu
chr20	62255927	62256426	cCRE_286404	D2Pu
chr20	62280234	62280733	cCRE_286412	D1Pu
chr20	62280234	62280733	cCRE_286412	D2Pu
chr20	62857250	62857749	cCRE_286556	D12NAC
chr20	63737393	63737892	cCRE_286770	D12NAC
chr20	63737393	63737892	cCRE_286770	D1Pu
chr21	13873956	13874455	cCRE_286981	D1CaB
chr21	13883981	13884480	cCRE_286984	D1CaB
chr21	13893584	13894083	cCRE_286986	D1Pu
chr21	14526981	14527480	cCRE_287080	D12NAC
chr21	14708927	14709426	cCRE_287127	D2Pu
chr21	15015773	15016272	cCRE_287202	D12NAC
chr21	15034119	15034618	cCRE_287204	D1CaB
chr21	15077685	15078184	cCRE_287214	D1CaB
chr21	15077685	15078184	cCRE_287214	D1Pu
chr21	15297770	15298269	cCRE_287278	D12NAC
chr21	15677557	15678056	cCRE_287367	D2CaB
chr21	16305595	16306094	cCRE_287518	D1Pu
chr21	16310131	16310630	cCRE_287521	D1Pu
chr21	16533935	16534434	cCRE_287562	D1CaB
chr21	16534520	16535019	cCRE_287563	D1CaB
chr21	16535054	16535553	cCRE_287564	D1CaB
chr21	16537055	16537554	cCRE_287565	D1CaB
chr21	16597654	16598153	cCRE_287584	D1CaB
chr21	16651881	16652380	cCRE_287595	D1Pu
chr21	16651881	16652380	cCRE_287595	D2Pu
chr21	16688899	16689398	cCRE_287597	D1Pu
chr21	16688899	16689398	cCRE_287597	D2Pu
chr21	16749499	16749998	cCRE_287612	D1CaB
chr21	17050987	17051486	cCRE_287664	D12NAC
chr21	17071939	17072438	cCRE_287668	D1CaB
chr21	17071939	17072438	cCRE_287668	D2CaB
chr21	17449969	17450468	cCRE_287723	D12NAC
chr21	18072947	18073446	cCRE_287841	D12NAC
chr21	18257753	18258252	cCRE_287865	D12NAC
chr21	18261621	18262120	cCRE_287866	D12NAC
chr21	18335231	18335730	cCRE_287877	D1Pu
chr21	18358353	18358852	cCRE_287882	D1Pu
chr21	18358353	18358852	cCRE_287882	D2Pu
chr21	18403795	18404294	cCRE_287892	D12NAC
chr21	18411662	18412161	cCRE_287893	D12NAC
chr21	18478755	18479254	cCRE_287897	D1CaB
chr21	18478755	18479254	cCRE_287897	D2CaB
chr21	18492083	18492582	cCRE_287898	D1CaB
chr21	18492083	18492582	cCRE_287898	D2CaB
chr21	18554464	18554963	cCRE_287908	D1Pu
chr21	18604424	18604923	cCRE_287912	D1Pu
chr21	18604424	18604923	cCRE_287912	D2Pu
chr21	18605125	18605624	cCRE_287913	D1Pu
chr21	18605125	18605624	cCRE_287913	D2Pu
chr21	18695051	18695550	cCRE_287931	D1Pu
chr21	18700939	18701438	cCRE_287932	D1CaB
chr21	18700939	18701438	cCRE_287932	D2CaB
chr21	18775647	18776146	cCRE_287941	D1Pu
chr21	18775647	18776146	cCRE_287941	D2Pu
chr21	19431828	19432327	cCRE_288019	D1CaB
chr21	19435628	19436127	cCRE_288021	D1CaB
chr21	19684934	19685433	cCRE_288044	D1CaB
chr21	20304708	20305207	cCRE_288108	D1Pu
chr21	20304708	20305207	cCRE_288108	D2Pu
chr21	20313285	20313784	cCRE_288112	D2Pu
chr21	20343127	20343626	cCRE_288118	D2CaB
chr21	20752060	20752559	cCRE_288173	D1Pu
chr21	20752060	20752559	cCRE_288173	D2Pu
chr21	20774593	20775092	cCRE_288177	D2CaB
chr21	20819938	20820437	cCRE_288190	D1Pu
chr21	20819938	20820437	cCRE_288190	D2Pu
chr21	20943471	20943970	cCRE_288216	D1Pu
chr21	20953882	20954381	cCRE_288218	D1Pu
chr21	21035887	21036386	cCRE_288236	D1Pu
chr21	21035887	21036386	cCRE_288236	D2Pu
chr21	21041360	21041859	cCRE_288238	D1Pu
chr21	21148439	21148938	cCRE_288269	D12NAC
chr21	21157086	21157585	cCRE_288271	D1CaB
chr21	21157086	21157585	cCRE_288271	D2Pu
chr21	21256654	21257153	cCRE_288295	D2Pu
chr21	21845729	21846228	cCRE_288372	D2CaB
chr21	21845729	21846228	cCRE_288372	D2Pu
chr21	22356587	22357086	cCRE_288408	D1CaB
chr21	22356587	22357086	cCRE_288408	D1Pu
chr21	22382160	22382659	cCRE_288411	D1Pu
chr21	22382160	22382659	cCRE_288411	D2Pu
chr21	23026812	23027311	cCRE_288476	D2CaB
chr21	23026812	23027311	cCRE_288476	D2Pu
chr21	23241832	23242331	cCRE_288498	D1CaB
chr21	23539044	23539543	cCRE_288523	D2Pu
chr21	23557341	23557840	cCRE_288526	D1Pu
chr21	23574224	23574723	cCRE_288527	D2Pu
chr21	23633386	23633885	cCRE_288537	D2Pu
chr21	23739136	23739635	cCRE_288560	D1Pu
chr21	24240140	24240639	cCRE_288630	D2CaB
chr21	24241140	24241639	cCRE_288631	D2Pu
chr21	24241937	24242436	cCRE_288632	D2Pu
chr21	24268239	24268738	cCRE_288637	D1Pu
chr21	24268239	24268738	cCRE_288637	D2Pu
chr21	24310797	24311296	cCRE_288648	D1Pu
chr21	24321883	24322382	cCRE_288650	D1CaB
chr21	24392562	24393061	cCRE_288656	D2Pu
chr21	24658896	24659395	cCRE_288701	D2Pu
chr21	24758492	24758991	cCRE_288721	D2CaB
chr21	24802200	24802699	cCRE_288726	D1Pu
chr21	24802200	24802699	cCRE_288726	D2Pu
chr21	25059912	25060411	cCRE_288758	D1Pu
chr21	25059912	25060411	cCRE_288758	D2Pu
chr21	25127688	25128187	cCRE_288763	D2CaB
chr21	25127688	25128187	cCRE_288763	D2Pu
chr21	25137053	25137552	cCRE_288765	D1Pu
chr21	25139331	25139830	cCRE_288766	D1Pu
chr21	25583732	25584231	cCRE_288823	D2Pu
chr21	25650179	25650678	cCRE_288843	D12NAC
chr21	25750824	25751323	cCRE_288872	D2CaB
chr21	25750824	25751323	cCRE_288872	D2Pu
chr21	25805165	25805664	cCRE_288883	D12NAC
chr21	25850411	25850910	cCRE_288901	D2Pu
chr21	25881263	25881762	cCRE_288914	D2Pu
chr21	26041727	26042226	cCRE_288982	D2CaB
chr21	26501562	26502061	cCRE_289101	D1CaB
chr21	26652839	26653338	cCRE_289140	D1CaB
chr21	26717618	26718117	cCRE_289154	D1Pu
chr21	26951091	26951590	cCRE_289223	D1Pu
chr21	26951091	26951590	cCRE_289223	D2Pu
chr21	26965333	26965832	cCRE_289230	D2Pu
chr21	26965995	26966494	cCRE_289231	D1Pu
chr21	26965995	26966494	cCRE_289231	D2Pu
chr21	26966812	26967311	cCRE_289232	D2Pu
chr21	27103934	27104433	cCRE_289253	D2CaB
chr21	27164547	27165046	cCRE_289269	D1Pu
chr21	27164547	27165046	cCRE_289269	D2Pu
chr21	27393806	27394305	cCRE_289310	D1CaB
chr21	27393806	27394305	cCRE_289310	D2Pu
chr21	27394403	27394902	cCRE_289311	D1Pu
chr21	27394403	27394902	cCRE_289311	D2Pu
chr21	27772104	27772603	cCRE_289354	D12NAC
chr21	28324575	28325074	cCRE_289444	D2Pu
chr21	28393309	28393808	cCRE_289461	D1Pu
chr21	28393309	28393808	cCRE_289461	D2Pu
chr21	28587758	28588257	cCRE_289497	D1CaB
chr21	28693360	28693859	cCRE_289529	D1CaB
chr21	28718673	28719172	cCRE_289536	D2CaB
chr21	28803456	28803955	cCRE_289554	D1Pu
chr21	28953114	28953613	cCRE_289581	D2Pu
chr21	29041483	29041982	cCRE_289599	D1CaB
chr21	29041483	29041982	cCRE_289599	D2CaB
chr21	29155293	29155792	cCRE_289635	D1Pu
chr21	29155293	29155792	cCRE_289635	D2Pu
chr21	29156166	29156665	cCRE_289636	D1Pu
chr21	29156166	29156665	cCRE_289636	D2Pu
chr21	29192374	29192873	cCRE_289647	D1Pu
chr21	29192374	29192873	cCRE_289647	D2Pu
chr21	29433468	29433967	cCRE_289714	D12NAC
chr21	29528925	29529424	cCRE_289738	D12NAC
chr21	29621041	29621540	cCRE_289757	D12NAC
chr21	29621041	29621540	cCRE_289757	D2CaB
chr21	29650308	29650807	cCRE_289766	D12NAC
chr21	29650308	29650807	cCRE_289766	D1Pu
chr21	29650308	29650807	cCRE_289766	D2Pu
chr21	29704671	29705170	cCRE_289785	D12NAC
chr21	29981184	29981683	cCRE_289856	D1Pu
chr21	29981184	29981683	cCRE_289856	D2Pu
chr21	30094608	30095107	cCRE_289876	D12NAC
chr21	30343186	30343685	cCRE_289916	D1CaB
chr21	30343186	30343685	cCRE_289916	D2CaB
chr21	31213129	31213628	cCRE_290082	D1CaB
chr21	31213129	31213628	cCRE_290082	D2Pu
chr21	31754312	31754811	cCRE_290250	D2CaB
chr21	31825265	31825764	cCRE_290264	D2CaB
chr21	31825265	31825764	cCRE_290264	D2Pu
chr21	32026055	32026554	cCRE_290339	D2Pu
chr21	32058476	32058975	cCRE_290349	D12NAC
chr21	32068939	32069438	cCRE_290351	D1Pu
chr21	32068939	32069438	cCRE_290351	D2Pu
chr21	32177084	32177583	cCRE_290386	D1CaB
chr21	32177084	32177583	cCRE_290386	D2Pu
chr21	32190380	32190879	cCRE_290389	D1Pu
chr21	32190380	32190879	cCRE_290389	D2Pu
chr21	32202499	32202998	cCRE_290393	D1Pu
chr21	32202499	32202998	cCRE_290393	D2Pu
chr21	32212010	32212509	cCRE_290397	D2Pu
chr21	32334253	32334752	cCRE_290428	D2Pu
chr21	32524107	32524606	cCRE_290492	D12NAC
chr21	32696916	32697415	cCRE_290529	D1Pu
chr21	32696916	32697415	cCRE_290529	D2Pu
chr21	33642195	33642694	cCRE_290700	D2Pu
chr21	34029987	34030486	cCRE_290808	D12NAC
chr21	34541132	34541631	cCRE_290912	D1CaB
chr21	34559119	34559618	cCRE_290917	D1Pu
chr21	34559119	34559618	cCRE_290917	D2Pu
chr21	34576143	34576642	cCRE_290923	D1Pu
chr21	34576143	34576642	cCRE_290923	D2Pu
chr21	34593226	34593725	cCRE_290930	D1Pu
chr21	34593226	34593725	cCRE_290930	D2Pu
chr21	34715488	34715987	cCRE_290952	D12NAC
chr21	35254069	35254568	cCRE_291059	D12NAC
chr21	35745545	35746044	cCRE_291139	D12NAC
chr21	35932394	35932893	cCRE_291167	D12NAC
chr21	36104586	36105085	cCRE_291200	D12NAC
chr21	36210865	36211364	cCRE_291239	D12NAC
chr21	37366372	37366871	cCRE_291461	D2Pu
chr21	38277371	38277870	cCRE_291667	D12NAC
chr21	38291827	38292326	cCRE_291669	D12NAC
chr21	38769094	38769593	cCRE_291773	D12NAC
chr21	38936593	38937092	cCRE_291815	D12NAC
chr21	39003808	39004307	cCRE_291837	D12NAC
chr21	39508221	39508720	cCRE_291942	D1Pu
chr21	39508221	39508720	cCRE_291942	D2Pu
chr21	39579301	39579800	cCRE_291960	D1Pu
chr21	39579301	39579800	cCRE_291960	D2Pu
chr21	39604984	39605483	cCRE_291967	D1Pu
chr21	39957143	39957642	cCRE_292035	D1Pu
chr21	39957778	39958277	cCRE_292036	D1Pu
chr21	39957778	39958277	cCRE_292036	D2Pu
chr21	40013310	40013809	cCRE_292049	D1Pu
chr21	40013310	40013809	cCRE_292049	D2Pu
chr21	40028473	40028972	cCRE_292053	D1Pu
chr21	40095270	40095769	cCRE_292073	D2Pu
chr21	40134679	40135178	cCRE_292080	D1Pu
chr21	40134679	40135178	cCRE_292080	D2Pu
chr21	40161926	40162425	cCRE_292089	D1Pu
chr21	40161926	40162425	cCRE_292089	D2Pu
chr21	40177859	40178358	cCRE_292095	D1Pu
chr21	40177859	40178358	cCRE_292095	D2Pu
chr21	40178702	40179201	cCRE_292096	D1Pu
chr21	40178702	40179201	cCRE_292096	D2Pu
chr21	40193990	40194489	cCRE_292102	D12NAC
chr21	40254476	40254975	cCRE_292124	D12NAC
chr21	40254977	40255476	cCRE_292125	D12NAC
chr21	40436181	40436680	cCRE_292168	D1Pu
chr21	40436181	40436680	cCRE_292168	D2Pu
chr21	40447547	40448046	cCRE_292170	D1Pu
chr21	40482760	40483259	cCRE_292180	D1Pu
chr21	40488259	40488758	cCRE_292182	D1CaB
chr21	40491200	40491699	cCRE_292183	D1Pu
chr21	40668417	40668916	cCRE_292223	D1CaB
chr21	40678309	40678808	cCRE_292227	D1CaB
chr21	40678309	40678808	cCRE_292227	D1Pu
chr21	40678853	40679352	cCRE_292228	D1CaB
chr21	40678853	40679352	cCRE_292228	D1Pu
chr21	40835081	40835580	cCRE_292259	D1Pu
chr21	41037132	41037631	cCRE_292298	D1CaB
chr21	41084341	41084840	cCRE_292309	D1CaB
chr21	41084341	41084840	cCRE_292309	D1Pu
chr21	41084341	41084840	cCRE_292309	D2CaB
chr21	41294449	41294948	cCRE_292356	D1Pu
chr21	41294449	41294948	cCRE_292356	D2Pu
chr21	41873007	41873506	cCRE_292442	D1Pu
chr21	41873007	41873506	cCRE_292442	D2Pu
chr21	41954264	41954763	cCRE_292462	D2CaB
chr21	42496272	42496771	cCRE_292611	D2Pu
chr21	42558217	42558716	cCRE_292631	D1Pu
chr21	42558217	42558716	cCRE_292631	D2Pu
chr21	42672784	42673283	cCRE_292667	D2Pu
chr21	42695623	42696122	cCRE_292674	D12NAC
chr21	42697962	42698461	cCRE_292676	D12NAC
chr21	42697962	42698461	cCRE_292676	D1Pu
chr21	42697962	42698461	cCRE_292676	D2Pu
chr21	42702694	42703193	cCRE_292678	D2Pu
chr21	42810292	42810791	cCRE_292706	D12NAC
chr21	43294040	43294539	cCRE_292766	D2Pu
chr21	43370047	43370546	cCRE_292783	D12NAC
chr21	43808892	43809391	cCRE_292841	D2Pu
chr21	43834437	43834936	cCRE_292850	D12NAC
chr21	43863612	43864111	cCRE_292856	D1Pu
chr21	43863612	43864111	cCRE_292856	D2Pu
chr21	43916569	43917068	cCRE_292872	D1Pu
chr21	43916569	43917068	cCRE_292872	D2Pu
chr21	43921917	43922416	cCRE_292875	D2Pu
chr21	43931403	43931902	cCRE_292880	D2Pu
chr21	43983999	43984498	cCRE_292895	D12NAC
chr21	43983999	43984498	cCRE_292895	D2Pu
chr21	44414725	44415224	cCRE_292961	D2CaB
chr21	45110858	45111357	cCRE_293103	D2Pu
chr21	46256374	46256873	cCRE_293333	D1Pu
chr21	46256374	46256873	cCRE_293333	D2Pu
chr21	46397352	46397851	cCRE_293369	D1Pu
chr21	46397352	46397851	cCRE_293369	D2Pu
chr21	46429677	46430176	cCRE_293373	D1Pu
chr21	46429677	46430176	cCRE_293373	D2Pu
chr21	46431912	46432411	cCRE_293375	D1Pu
chr22	16717936	16718435	cCRE_293465	D2CaB
chr22	16825219	16825718	cCRE_293469	D2CaB
chr22	17865082	17865581	cCRE_293677	D12NAC
chr22	19377210	19377709	cCRE_293875	D12NAC
chr22	19577095	19577594	cCRE_293901	D12NAC
chr22	23222191	23222690	cCRE_294491	D1Pu
chr22	23222191	23222690	cCRE_294491	D2Pu
chr22	24101130	24101629	cCRE_294583	D1Pu
chr22	24341003	24341502	cCRE_294633	D2CaB
chr22	24341003	24341502	cCRE_294633	D2Pu
chr22	24341597	24342096	cCRE_294634	D2CaB
chr22	24341597	24342096	cCRE_294634	D2Pu
chr22	24423638	24424137	cCRE_294645	D2CaB
chr22	24423638	24424137	cCRE_294645	D2Pu
chr22	24424862	24425361	cCRE_294646	D2CaB
chr22	24424862	24425361	cCRE_294646	D2Pu
chr22	24426648	24427147	cCRE_294647	D2CaB
chr22	24426648	24427147	cCRE_294647	D2Pu
chr22	24431845	24432344	cCRE_294650	D2CaB
chr22	24431845	24432344	cCRE_294650	D2Pu
chr22	24432505	24433004	cCRE_294651	D2CaB
chr22	24432505	24433004	cCRE_294651	D2Pu
chr22	24438759	24439258	cCRE_294653	D2CaB
chr22	24438759	24439258	cCRE_294653	D2Pu
chr22	24444304	24444803	cCRE_294656	D2CaB
chr22	24444304	24444803	cCRE_294656	D2Pu
chr22	24445367	24445866	cCRE_294657	D2CaB
chr22	24445367	24445866	cCRE_294657	D2Pu
chr22	24446165	24446664	cCRE_294658	D2CaB
chr22	24446165	24446664	cCRE_294658	D2Pu
chr22	24482443	24482942	cCRE_294661	D2Pu
chr22	24492178	24492677	cCRE_294663	D2Pu
chr22	24498786	24499285	cCRE_294665	D2CaB
chr22	24498786	24499285	cCRE_294665	D2Pu
chr22	24519038	24519537	cCRE_294669	D2CaB
chr22	24519038	24519537	cCRE_294669	D2Pu
chr22	24521659	24522158	cCRE_294670	D2CaB
chr22	24521659	24522158	cCRE_294670	D2Pu
chr22	25950204	25950703	cCRE_294919	D12NAC
chr22	25950204	25950703	cCRE_294919	D1Pu
chr22	26097777	26098276	cCRE_294941	D1CaB
chr22	26215695	26216194	cCRE_294968	D12NAC
chr22	26419827	26420326	cCRE_295015	D12NAC
chr22	26437332	26437831	cCRE_295024	D1Pu
chr22	27060071	27060570	cCRE_295156	D1Pu
chr22	27060071	27060570	cCRE_295156	D2CaB
chr22	27060071	27060570	cCRE_295156	D2Pu
chr22	27740276	27740775	cCRE_295291	D1Pu
chr22	27740276	27740775	cCRE_295291	D2Pu
chr22	28034590	28035089	cCRE_295358	D12NAC
chr22	28035113	28035612	cCRE_295359	D12NAC
chr22	28120681	28121180	cCRE_295371	D12NAC
chr22	28244652	28245151	cCRE_295395	D12NAC
chr22	28304316	28304815	cCRE_295407	D1Pu
chr22	29147148	29147647	cCRE_295542	D1CaB
chr22	29343330	29343829	cCRE_295588	D1Pu
chr22	29470273	29470772	cCRE_295619	D1Pu
chr22	29630843	29631342	cCRE_295653	D12NAC
chr22	30523539	30524038	cCRE_295840	D1CaB
chr22	30523539	30524038	cCRE_295840	D2CaB
chr22	30843294	30843793	cCRE_295920	D1Pu
chr22	30843294	30843793	cCRE_295920	D2Pu
chr22	31084682	31085181	cCRE_295950	D12NAC
chr22	31332003	31332502	cCRE_296000	D2Pu
chr22	31543905	31544404	cCRE_296028	D12NAC
chr22	32180009	32180508	cCRE_296166	D2Pu
chr22	32376639	32377138	cCRE_296192	D12NAC
chr22	32700913	32701412	cCRE_296238	D2CaB
chr22	32707995	32708494	cCRE_296239	D12NAC
chr22	33187189	33187688	cCRE_296329	D1Pu
chr22	33187189	33187688	cCRE_296329	D2Pu
chr22	33378047	33378546	cCRE_296372	D1CaB
chr22	33378047	33378546	cCRE_296372	D1Pu
chr22	33378047	33378546	cCRE_296372	D2Pu
chr22	33907363	33907862	cCRE_296519	D1CaB
chr22	33907363	33907862	cCRE_296519	D1Pu
chr22	33907363	33907862	cCRE_296519	D2Pu
chr22	34724572	34725071	cCRE_296626	D1CaB
chr22	34724572	34725071	cCRE_296626	D2Pu
chr22	35198151	35198650	cCRE_296694	D2Pu
chr22	35276147	35276646	cCRE_296703	D1CaB
chr22	35276147	35276646	cCRE_296703	D2Pu
chr22	35315910	35316409	cCRE_296712	D12NAC
chr22	35315910	35316409	cCRE_296712	D2Pu
chr22	35449977	35450476	cCRE_296746	D1Pu
chr22	35516662	35517161	cCRE_296767	D1Pu
chr22	35516662	35517161	cCRE_296767	D2Pu
chr22	35518744	35519243	cCRE_296768	D1Pu
chr22	35518744	35519243	cCRE_296768	D2Pu
chr22	35553653	35554152	cCRE_296780	D1Pu
chr22	35553653	35554152	cCRE_296780	D2Pu
chr22	35554310	35554809	cCRE_296781	D1Pu
chr22	35554310	35554809	cCRE_296781	D2Pu
chr22	36254182	36254681	cCRE_296887	D12NAC
chr22	36586756	36587255	cCRE_296990	D1Pu
chr22	36981126	36981625	cCRE_297068	D12NAC
chr22	36981126	36981625	cCRE_297068	D2Pu
chr22	37019494	37019993	cCRE_297079	D1Pu
chr22	37019494	37019993	cCRE_297079	D2Pu
chr22	37032131	37032630	cCRE_297083	D1Pu
chr22	37032131	37032630	cCRE_297083	D2Pu
chr22	37033195	37033694	cCRE_297084	D2Pu
chr22	37036915	37037414	cCRE_297085	D1Pu
chr22	37036915	37037414	cCRE_297085	D2Pu
chr22	37044961	37045460	cCRE_297087	D1Pu
chr22	37044961	37045460	cCRE_297087	D2Pu
chr22	37211255	37211754	cCRE_297117	D1Pu
chr22	37211255	37211754	cCRE_297117	D2Pu
chr22	38724145	38724644	cCRE_297497	D1Pu
chr22	38724145	38724644	cCRE_297497	D2Pu
chr22	39917438	39917937	cCRE_297766	D12NAC
chr22	40044343	40044842	cCRE_297801	D2Pu
chr22	40353450	40353949	cCRE_297870	D1Pu
chr22	40353450	40353949	cCRE_297870	D2Pu
chr22	40354001	40354500	cCRE_297871	D1Pu
chr22	40354001	40354500	cCRE_297871	D2Pu
chr22	40568537	40569036	cCRE_297917	D12NAC
chr22	40727563	40728062	cCRE_297951	D12NAC
chr22	41561210	41561709	cCRE_298110	D1Pu
chr22	41561210	41561709	cCRE_298110	D2Pu
chr22	43249753	43250252	cCRE_298422	D12NAC
chr22	43249753	43250252	cCRE_298422	D2Pu
chr22	43481440	43481939	cCRE_298470	D1CaB
chr22	43530603	43531102	cCRE_298481	D1Pu
chr22	45526792	45527291	cCRE_298891	D12NAC
chr22	45526792	45527291	cCRE_298891	D2CaB
chr22	45934437	45934936	cCRE_298967	D12NAC
chr22	46078739	46079238	cCRE_299014	D2CaB
chr22	46826806	46827305	cCRE_299193	D1Pu
chr22	46826806	46827305	cCRE_299193	D2Pu
chr22	47086569	47087068	cCRE_299242	D2CaB
chr22	47086569	47087068	cCRE_299242	D2Pu
chr22	47854160	47854659	cCRE_299338	D1Pu
chr22	47854160	47854659	cCRE_299338	D2CaB
chr22	47854160	47854659	cCRE_299338	D2Pu
chr22	48333992	48334491	cCRE_299413	D2Pu
chr22	48821532	48822031	cCRE_299523	D2Pu
chr22	48825367	48825866	cCRE_299525	D2Pu
chr22	49960084	49960583	cCRE_299669	D2CaB
chr22	49987252	49987751	cCRE_299678	D1Pu
chr22	49987252	49987751	cCRE_299678	D2Pu
chr22	50004863	50005362	cCRE_299682	D1CaB
chr22	50004863	50005362	cCRE_299682	D2Pu
chr3	403957	404456	cCRE_299967	D2CaB
chr3	459235	459734	cCRE_299978	D2CaB
chr3	459235	459734	cCRE_299978	D2Pu
chr3	485140	485639	cCRE_299986	D1CaB
chr3	1118024	1118523	cCRE_300081	D12NAC
chr3	1143802	1144301	cCRE_300085	D12NAC
chr3	1475626	1476125	cCRE_300137	D1CaB
chr3	1475626	1476125	cCRE_300137	D2Pu
chr3	1505759	1506258	cCRE_300141	D2CaB
chr3	1717826	1718325	cCRE_300169	D12NAC
chr3	1982456	1982955	cCRE_300204	D1CaB
chr3	2033083	2033582	cCRE_300212	D1CaB
chr3	2033083	2033582	cCRE_300212	D2Pu
chr3	2033683	2034182	cCRE_300213	D1CaB
chr3	2033683	2034182	cCRE_300213	D1Pu
chr3	2231064	2231563	cCRE_300245	D1CaB
chr3	2490023	2490522	cCRE_300300	D1Pu
chr3	2506054	2506553	cCRE_300305	D2Pu
chr3	2510609	2511108	cCRE_300307	D1Pu
chr3	2510609	2511108	cCRE_300307	D2Pu
chr3	2511220	2511719	cCRE_300308	D2Pu
chr3	2517673	2518172	cCRE_300311	D12NAC
chr3	2697566	2698065	cCRE_300351	D12NAC
chr3	2697566	2698065	cCRE_300351	D2Pu
chr3	2699107	2699606	cCRE_300352	D12NAC
chr3	2848624	2849123	cCRE_300388	D1CaB
chr3	2958453	2958952	cCRE_300419	D1Pu
chr3	3038627	3039126	cCRE_300436	D12NAC
chr3	3358378	3358877	cCRE_300512	D1Pu
chr3	3612229	3612728	cCRE_300572	D1Pu
chr3	3612229	3612728	cCRE_300572	D2Pu
chr3	3625682	3626181	cCRE_300576	D2Pu
chr3	3707191	3707690	cCRE_300597	D2Pu
chr3	4295157	4295656	cCRE_300708	D1CaB
chr3	4295157	4295656	cCRE_300708	D1Pu
chr3	4398870	4399369	cCRE_300728	D1Pu
chr3	4398870	4399369	cCRE_300728	D2Pu
chr3	4644930	4645429	cCRE_300819	D12NAC
chr3	5255936	5256435	cCRE_301009	D2CaB
chr3	5255936	5256435	cCRE_301009	D2Pu
chr3	5276806	5277305	cCRE_301013	D12NAC
chr3	5332224	5332723	cCRE_301025	D1CaB
chr3	6142680	6143179	cCRE_301131	D2Pu
chr3	6533324	6533823	cCRE_301169	D2CaB
chr3	7084694	7085193	cCRE_301238	D12NAC
chr3	7479792	7480291	cCRE_301316	D12NAC
chr3	7569833	7570332	cCRE_301336	D2CaB
chr3	7920100	7920599	cCRE_301407	D1Pu
chr3	7920100	7920599	cCRE_301407	D2Pu
chr3	8090448	8090947	cCRE_301440	D2Pu
chr3	8150741	8151240	cCRE_301449	D12NAC
chr3	8162866	8163365	cCRE_301454	D12NAC
chr3	8868921	8869420	cCRE_301606	D12NAC
chr3	8869520	8870019	cCRE_301607	D12NAC
chr3	9148003	9148502	cCRE_301699	D1CaB
chr3	9396771	9397270	cCRE_301766	D2Pu
chr3	9903160	9903659	cCRE_301878	D12NAC
chr3	10391332	10391831	cCRE_302006	D1Pu
chr3	10548460	10548959	cCRE_302064	D1Pu
chr3	10942007	10942506	cCRE_302191	D12NAC
chr3	11050859	11051358	cCRE_302235	D1Pu
chr3	11050859	11051358	cCRE_302235	D2Pu
chr3	11522041	11522540	cCRE_302352	D1Pu
chr3	11522041	11522540	cCRE_302352	D2Pu
chr3	11522936	11523435	cCRE_302353	D1Pu
chr3	11522936	11523435	cCRE_302353	D2Pu
chr3	11585821	11586320	cCRE_302378	D12NAC
chr3	12497302	12497801	cCRE_302558	D1CaB
chr3	12497302	12497801	cCRE_302558	D1Pu
chr3	12497302	12497801	cCRE_302558	D2Pu
chr3	12810194	12810693	cCRE_302623	D12NAC
chr3	13228219	13228718	cCRE_302792	D2Pu
chr3	13244193	13244692	cCRE_302797	D1Pu
chr3	13244193	13244692	cCRE_302797	D2Pu
chr3	13250265	13250764	cCRE_302799	D2Pu
chr3	13268812	13269311	cCRE_302807	D1Pu
chr3	13268812	13269311	cCRE_302807	D2Pu
chr3	13320764	13321263	cCRE_302828	D1Pu
chr3	13320764	13321263	cCRE_302828	D2CaB
chr3	13320764	13321263	cCRE_302828	D2Pu
chr3	13332711	13333210	cCRE_302832	D12NAC
chr3	13332711	13333210	cCRE_302832	D2CaB
chr3	13357095	13357594	cCRE_302840	D1Pu
chr3	13674708	13675207	cCRE_302934	D1Pu
chr3	13686736	13687235	cCRE_302935	D12NAC
chr3	14269291	14269790	cCRE_303035	D1Pu
chr3	14269291	14269790	cCRE_303035	D2Pu
chr3	14274421	14274920	cCRE_303036	D2Pu
chr3	14286073	14286572	cCRE_303041	D1Pu
chr3	14286073	14286572	cCRE_303041	D2Pu
chr3	14288388	14288887	cCRE_303042	D1Pu
chr3	14288896	14289395	cCRE_303043	D1Pu
chr3	14289456	14289955	cCRE_303044	D1Pu
chr3	14300800	14301299	cCRE_303047	D1Pu
chr3	14300800	14301299	cCRE_303047	D2Pu
chr3	14306748	14307247	cCRE_303049	D1Pu
chr3	14306748	14307247	cCRE_303049	D2Pu
chr3	14424550	14425049	cCRE_303082	D1Pu
chr3	14424550	14425049	cCRE_303082	D2Pu
chr3	14922268	14922767	cCRE_303206	D12NAC
chr3	15368424	15368923	cCRE_303317	D12NAC
chr3	15368424	15368923	cCRE_303317	D1Pu
chr3	15440683	15441182	cCRE_303331	D1Pu
chr3	15440683	15441182	cCRE_303331	D2Pu
chr3	15660560	15661059	cCRE_303397	D1Pu
chr3	15666464	15666963	cCRE_303399	D1Pu
chr3	16106381	16106880	cCRE_303507	D1Pu
chr3	16106381	16106880	cCRE_303507	D2Pu
chr3	16253490	16253989	cCRE_303556	D1CaB
chr3	16253490	16253989	cCRE_303556	D1Pu
chr3	16402325	16402824	cCRE_303631	D12NAC
chr3	16410660	16411159	cCRE_303635	D12NAC
chr3	16410660	16411159	cCRE_303635	D2Pu
chr3	16424882	16425381	cCRE_303641	D1CaB
chr3	16424882	16425381	cCRE_303641	D2Pu
chr3	16428909	16429408	cCRE_303645	D12NAC
chr3	16428909	16429408	cCRE_303645	D2Pu
chr3	16449548	16450047	cCRE_303654	D12NAC
chr3	16531327	16531826	cCRE_303691	D1Pu
chr3	16531327	16531826	cCRE_303691	D2Pu
chr3	17151649	17152148	cCRE_303734	D12NAC
chr3	17193218	17193717	cCRE_303751	D1Pu
chr3	17500674	17501173	cCRE_303815	D12NAC
chr3	17534307	17534806	cCRE_303821	D1CaB
chr3	17534307	17534806	cCRE_303821	D2CaB
chr3	17584009	17584508	cCRE_303828	D1Pu
chr3	17584009	17584508	cCRE_303828	D2Pu
chr3	17994126	17994625	cCRE_303900	D2Pu
chr3	18049842	18050341	cCRE_303915	D1CaB
chr3	18068474	18068973	cCRE_303921	D1Pu
chr3	18138574	18139073	cCRE_303947	D12NAC
chr3	18138574	18139073	cCRE_303947	D1Pu
chr3	18401581	18402080	cCRE_304016	D1CaB
chr3	18401581	18402080	cCRE_304016	D2CaB
chr3	18541480	18541979	cCRE_304050	D12NAC
chr3	18543390	18543889	cCRE_304051	D1Pu
chr3	18939757	18940256	cCRE_304122	D1CaB
chr3	19747883	19748382	cCRE_304256	D1Pu
chr3	19747883	19748382	cCRE_304256	D2Pu
chr3	20028184	20028683	cCRE_304290	D2CaB
chr3	20080160	20080659	cCRE_304314	D1Pu
chr3	20080160	20080659	cCRE_304314	D2Pu
chr3	20253401	20253900	cCRE_304344	D1CaB
chr3	20253401	20253900	cCRE_304344	D1Pu
chr3	20253401	20253900	cCRE_304344	D2CaB
chr3	20400161	20400660	cCRE_304348	D1Pu
chr3	20406351	20406850	cCRE_304353	D2Pu
chr3	20407970	20408469	cCRE_304354	D1Pu
chr3	20407970	20408469	cCRE_304354	D2Pu
chr3	20516196	20516695	cCRE_304371	D12NAC
chr3	20516196	20516695	cCRE_304371	D1Pu
chr3	20573119	20573618	cCRE_304383	D12NAC
chr3	20645122	20645621	cCRE_304393	D12NAC
chr3	20667748	20668247	cCRE_304396	D12NAC
chr3	20669106	20669605	cCRE_304398	D1CaB
chr3	20700765	20701264	cCRE_304407	D1CaB
chr3	20822057	20822556	cCRE_304435	D1CaB
chr3	20840873	20841372	cCRE_304443	D1CaB
chr3	20840873	20841372	cCRE_304443	D1Pu
chr3	20844463	20844962	cCRE_304444	D1Pu
chr3	21294769	21295268	cCRE_304525	D12NAC
chr3	21345578	21346077	cCRE_304533	D1CaB
chr3	21391003	21391502	cCRE_304540	D2Pu
chr3	21414416	21414915	cCRE_304545	D1Pu
chr3	21414416	21414915	cCRE_304545	D2Pu
chr3	21427408	21427907	cCRE_304553	D1Pu
chr3	21436743	21437242	cCRE_304555	D1Pu
chr3	21531872	21532371	cCRE_304583	D1Pu
chr3	21531872	21532371	cCRE_304583	D2Pu
chr3	21604484	21604983	cCRE_304592	D1Pu
chr3	21604484	21604983	cCRE_304592	D2Pu
chr3	21729221	21729720	cCRE_304625	D1Pu
chr3	21729221	21729720	cCRE_304625	D2Pu
chr3	21734847	21735346	cCRE_304626	D1Pu
chr3	21734847	21735346	cCRE_304626	D2Pu
chr3	21744721	21745220	cCRE_304628	D12NAC
chr3	21744721	21745220	cCRE_304628	D1Pu
chr3	21744721	21745220	cCRE_304628	D2Pu
chr3	21745222	21745721	cCRE_304629	D1Pu
chr3	21745222	21745721	cCRE_304629	D2Pu
chr3	21749944	21750443	cCRE_304631	D2Pu
chr3	21774826	21775325	cCRE_304636	D2Pu
chr3	21783383	21783882	cCRE_304638	D1Pu
chr3	21918675	21919174	cCRE_304658	D12NAC
chr3	21919330	21919829	cCRE_304659	D12NAC
chr3	21962168	21962667	cCRE_304663	D12NAC
chr3	22122326	22122825	cCRE_304684	D1Pu
chr3	22122326	22122825	cCRE_304684	D2Pu
chr3	22305981	22306480	cCRE_304715	D12NAC
chr3	22352144	22352643	cCRE_304721	D12NAC
chr3	22371805	22372304	cCRE_304725	D12NAC
chr3	22371805	22372304	cCRE_304725	D1Pu
chr3	22372537	22373036	cCRE_304726	D12NAC
chr3	22411653	22412152	cCRE_304735	D1CaB
chr3	22585626	22586125	cCRE_304761	D12NAC
chr3	22981036	22981535	cCRE_304816	D2Pu
chr3	23017788	23018287	cCRE_304827	D1Pu
chr3	23161468	23161967	cCRE_304852	D2Pu
chr3	23302351	23302850	cCRE_304896	D1CaB
chr3	23685813	23686312	cCRE_304972	D12NAC
chr3	24119151	24119650	cCRE_305091	D12NAC
chr3	24159006	24159505	cCRE_305108	D2Pu
chr3	24388885	24389384	cCRE_305191	D12NAC
chr3	24515637	24516136	cCRE_305236	D1Pu
chr3	24985583	24986082	cCRE_305353	D12NAC
chr3	25183249	25183748	cCRE_305402	D12NAC
chr3	25246064	25246563	cCRE_305412	D1CaB
chr3	25246064	25246563	cCRE_305412	D1Pu
chr3	25246064	25246563	cCRE_305412	D2Pu
chr3	25472009	25472508	cCRE_305459	D2Pu
chr3	25508323	25508822	cCRE_305480	D1Pu
chr3	25697633	25698132	cCRE_305522	D2CaB
chr3	25914297	25914796	cCRE_305575	D1Pu
chr3	25914297	25914796	cCRE_305575	D2Pu
chr3	25952136	25952635	cCRE_305579	D1CaB
chr3	25952136	25952635	cCRE_305579	D2Pu
chr3	26004774	26005273	cCRE_305590	D1CaB
chr3	26227670	26228169	cCRE_305628	D1Pu
chr3	26227670	26228169	cCRE_305628	D2Pu
chr3	26425883	26426382	cCRE_305669	D2Pu
chr3	26484115	26484614	cCRE_305678	D2CaB
chr3	26613281	26613780	cCRE_305698	D12NAC
chr3	26613281	26613780	cCRE_305698	D1CaB
chr3	26634127	26634626	cCRE_305708	D2Pu
chr3	27046736	27047235	cCRE_305786	D1CaB
chr3	27134776	27135275	cCRE_305806	D2Pu
chr3	27185315	27185814	cCRE_305821	D2Pu
chr3	27343945	27344444	cCRE_305862	D1Pu
chr3	27343945	27344444	cCRE_305862	D2CaB
chr3	27349201	27349700	cCRE_305864	D1Pu
chr3	27349201	27349700	cCRE_305864	D2Pu
chr3	27349746	27350245	cCRE_305865	D1Pu
chr3	27521438	27521937	cCRE_305894	D1Pu
chr3	27521438	27521937	cCRE_305894	D2Pu
chr3	27756935	27757434	cCRE_305955	D12NAC
chr3	27756935	27757434	cCRE_305955	D1CaB
chr3	27924145	27924644	cCRE_305975	D12NAC
chr3	27924145	27924644	cCRE_305975	D1CaB
chr3	28050764	28051263	cCRE_305992	D1Pu
chr3	28423557	28424056	cCRE_306050	D1CaB
chr3	28423557	28424056	cCRE_306050	D1Pu
chr3	28460341	28460840	cCRE_306052	D1Pu
chr3	28738300	28738799	cCRE_306109	D2CaB
chr3	28824200	28824699	cCRE_306124	D1CaB
chr3	28824200	28824699	cCRE_306124	D2CaB
chr3	29073944	29074443	cCRE_306169	D1Pu
chr3	29073944	29074443	cCRE_306169	D2Pu
chr3	29099753	29100252	cCRE_306173	D1CaB
chr3	29100956	29101455	cCRE_306174	D1CaB
chr3	29365745	29366244	cCRE_306232	D1CaB
chr3	29365745	29366244	cCRE_306232	D2CaB
chr3	29422933	29423432	cCRE_306248	D1Pu
chr3	29481978	29482477	cCRE_306264	D1Pu
chr3	29507284	29507783	cCRE_306267	D1Pu
chr3	29507284	29507783	cCRE_306267	D2Pu
chr3	29513384	29513883	cCRE_306269	D1Pu
chr3	29513384	29513883	cCRE_306269	D2Pu
chr3	29566539	29567038	cCRE_306281	D1Pu
chr3	29567546	29568045	cCRE_306282	D1CaB
chr3	29567546	29568045	cCRE_306282	D1Pu
chr3	29616706	29617205	cCRE_306295	D1Pu
chr3	29643058	29643557	cCRE_306301	D1Pu
chr3	29717745	29718244	cCRE_306312	D1Pu
chr3	29717745	29718244	cCRE_306312	D2Pu
chr3	30169574	30170073	cCRE_306375	D1Pu
chr3	30169574	30170073	cCRE_306375	D2Pu
chr3	30296831	30297330	cCRE_306401	D2Pu
chr3	30552916	30553415	cCRE_306453	D1CaB
chr3	30639175	30639674	cCRE_306478	D1CaB
chr3	30639175	30639674	cCRE_306478	D1Pu
chr3	30644683	30645182	cCRE_306481	D1CaB
chr3	30644683	30645182	cCRE_306481	D1Pu
chr3	30667184	30667683	cCRE_306494	D1CaB
chr3	30697017	30697516	cCRE_306505	D2Pu
chr3	30699215	30699714	cCRE_306506	D2Pu
chr3	30738819	30739318	cCRE_306515	D2Pu
chr3	30831760	30832259	cCRE_306532	D1CaB
chr3	30831760	30832259	cCRE_306532	D1Pu
chr3	30831760	30832259	cCRE_306532	D2Pu
chr3	30855858	30856357	cCRE_306538	D1CaB
chr3	31034780	31035279	cCRE_306567	D1CaB
chr3	31077165	31077664	cCRE_306571	D12NAC
chr3	31125816	31126315	cCRE_306581	D1Pu
chr3	31125816	31126315	cCRE_306581	D2Pu
chr3	31126425	31126924	cCRE_306582	D2Pu
chr3	31189929	31190428	cCRE_306596	D12NAC
chr3	31189929	31190428	cCRE_306596	D2Pu
chr3	31570016	31570515	cCRE_306678	D1Pu
chr3	31570016	31570515	cCRE_306678	D2Pu
chr3	31714619	31715118	cCRE_306705	D1Pu
chr3	31723986	31724485	cCRE_306708	D12NAC
chr3	31724564	31725063	cCRE_306709	D12NAC
chr3	31816544	31817043	cCRE_306738	D12NAC
chr3	31833555	31834054	cCRE_306740	D12NAC
chr3	31853551	31854050	cCRE_306745	D12NAC
chr3	31927132	31927631	cCRE_306765	D12NAC
chr3	32473448	32473947	cCRE_306898	D12NAC
chr3	33062690	33063189	cCRE_307025	D1Pu
chr3	33062690	33063189	cCRE_307025	D2Pu
chr3	33910154	33910653	cCRE_307172	D2CaB
chr3	34071932	34072431	cCRE_307228	D1Pu
chr3	34071932	34072431	cCRE_307228	D2Pu
chr3	34176641	34177140	cCRE_307256	D2CaB
chr3	34407199	34407698	cCRE_307323	D12NAC
chr3	34407199	34407698	cCRE_307323	D1CaB
chr3	34483290	34483789	cCRE_307331	D1CaB
chr3	34483290	34483789	cCRE_307331	D2Pu
chr3	35223945	35224444	cCRE_307449	D12NAC
chr3	35223945	35224444	cCRE_307449	D2Pu
chr3	35400022	35400521	cCRE_307481	D1Pu
chr3	35400022	35400521	cCRE_307481	D2Pu
chr3	35783250	35783749	cCRE_307593	D2Pu
chr3	35854089	35854588	cCRE_307608	D2Pu
chr3	35885129	35885628	cCRE_307613	D1CaB
chr3	35885129	35885628	cCRE_307613	D1Pu
chr3	35935317	35935816	cCRE_307622	D2Pu
chr3	35941306	35941805	cCRE_307624	D1Pu
chr3	35941306	35941805	cCRE_307624	D2Pu
chr3	36077233	36077732	cCRE_307643	D1Pu
chr3	36077233	36077732	cCRE_307643	D2Pu
chr3	36121418	36121917	cCRE_307647	D1CaB
chr3	36205101	36205600	cCRE_307663	D12NAC
chr3	36219308	36219807	cCRE_307667	D12NAC
chr3	36220177	36220676	cCRE_307668	D12NAC
chr3	36243394	36243893	cCRE_307669	D1CaB
chr3	36243394	36243893	cCRE_307669	D1Pu
chr3	36390082	36390581	cCRE_307685	D1CaB
chr3	36390082	36390581	cCRE_307685	D1Pu
chr3	36785075	36785574	cCRE_307759	D12NAC
chr3	37030696	37031195	cCRE_307813	D1CaB
chr3	37039262	37039761	cCRE_307816	D1CaB
chr3	37047856	37048355	cCRE_307819	D1Pu
chr3	37130751	37131250	cCRE_307834	D1CaB
chr3	37198972	37199471	cCRE_307855	D1Pu
chr3	37216949	37217448	cCRE_307860	D12NAC
chr3	37216949	37217448	cCRE_307860	D1Pu
chr3	37220835	37221334	cCRE_307862	D12NAC
chr3	37220835	37221334	cCRE_307862	D2Pu
chr3	37221344	37221843	cCRE_307863	D12NAC
chr3	37329020	37329519	cCRE_307895	D12NAC
chr3	37341371	37341870	cCRE_307901	D1CaB
chr3	37341371	37341870	cCRE_307901	D2Pu
chr3	37687104	37687603	cCRE_307993	D1Pu
chr3	37794572	37795071	cCRE_308026	D1Pu
chr3	37795741	37796240	cCRE_308028	D1Pu
chr3	37795741	37796240	cCRE_308028	D2Pu
chr3	37800364	37800863	cCRE_308029	D1Pu
chr3	37800364	37800863	cCRE_308029	D2Pu
chr3	37907320	37907819	cCRE_308069	D1Pu
chr3	37943154	37943653	cCRE_308087	D1Pu
chr3	37943154	37943653	cCRE_308087	D2Pu
chr3	38366586	38367085	cCRE_308176	D1CaB
chr3	38366586	38367085	cCRE_308176	D2CaB
chr3	38804583	38805082	cCRE_308251	D12NAC
chr3	38911074	38911573	cCRE_308265	D1CaB
chr3	38911074	38911573	cCRE_308265	D2CaB
chr3	39262781	39263280	cCRE_308353	D1Pu
chr3	39505155	39505654	cCRE_308394	D12NAC
chr3	39519076	39519575	cCRE_308398	D12NAC
chr3	39796731	39797230	cCRE_308452	D12NAC
chr3	40357380	40357879	cCRE_308574	D1Pu
chr3	40357380	40357879	cCRE_308574	D2Pu
chr3	40382254	40382753	cCRE_308580	D1Pu
chr3	40382254	40382753	cCRE_308580	D2Pu
chr3	40417229	40417728	cCRE_308590	D1Pu
chr3	40417229	40417728	cCRE_308590	D2Pu
chr3	40429948	40430447	cCRE_308592	D2Pu
chr3	40552943	40553442	cCRE_308613	D2Pu
chr3	40566647	40567146	cCRE_308615	D1Pu
chr3	40566647	40567146	cCRE_308615	D2Pu
chr3	40744812	40745311	cCRE_308661	D1CaB
chr3	40978374	40978873	cCRE_308707	D1Pu
chr3	41304583	41305082	cCRE_308775	D12NAC
chr3	41304583	41305082	cCRE_308775	D2CaB
chr3	41327437	41327936	cCRE_308779	D12NAC
chr3	41504232	41504731	cCRE_308804	D1Pu
chr3	41504232	41504731	cCRE_308804	D2Pu
chr3	41535776	41536275	cCRE_308808	D1CaB
chr3	41535776	41536275	cCRE_308808	D1Pu
chr3	42670342	42670841	cCRE_309064	D12NAC
chr3	43372750	43373249	cCRE_309239	D12NAC
chr3	43373445	43373944	cCRE_309240	D12NAC
chr3	43398935	43399434	cCRE_309248	D12NAC
chr3	43467336	43467835	cCRE_309259	D1CaB
chr3	43467336	43467835	cCRE_309259	D2Pu
chr3	43468012	43468511	cCRE_309260	D2Pu
chr3	44228837	44229336	cCRE_309430	D12NAC
chr3	45736557	45737056	cCRE_309657	D2CaB
chr3	45736557	45737056	cCRE_309657	D2Pu
chr3	46395220	46395719	cCRE_309804	D1Pu
chr3	46399558	46400057	cCRE_309806	D2Pu
chr3	46400787	46401286	cCRE_309807	D1Pu
chr3	46400787	46401286	cCRE_309807	D2Pu
chr3	47360135	47360634	cCRE_309978	D12NAC
chr3	48811474	48811973	cCRE_310213	D12NAC
chr3	48847571	48848070	cCRE_310217	D12NAC
chr3	49358103	49358602	cCRE_310309	D12NAC
chr3	49500922	49501421	cCRE_310334	D12NAC
chr3	49657031	49657530	cCRE_310381	D2Pu
chr3	49910431	49910930	cCRE_310438	D12NAC
chr3	49910431	49910930	cCRE_310438	D1Pu
chr3	49910431	49910930	cCRE_310438	D2Pu
chr3	50070386	50070885	cCRE_310457	D12NAC
chr3	50140899	50141398	cCRE_310469	D12NAC
chr3	50237809	50238308	cCRE_310490	D2CaB
chr3	50435477	50435976	cCRE_310551	D2CaB
chr3	50435477	50435976	cCRE_310551	D2Pu
chr3	50908279	50908778	cCRE_310657	D1CaB
chr3	50908279	50908778	cCRE_310657	D1Pu
chr3	50908279	50908778	cCRE_310657	D2CaB
chr3	51099158	51099657	cCRE_310672	D1CaB
chr3	51099158	51099657	cCRE_310672	D2CaB
chr3	51510058	51510557	cCRE_310720	D1Pu
chr3	51559401	51559900	cCRE_310724	D1Pu
chr3	51578949	51579448	cCRE_310726	D1Pu
chr3	51578949	51579448	cCRE_310726	D2Pu
chr3	51620369	51620868	cCRE_310730	D1Pu
chr3	51620369	51620868	cCRE_310730	D2Pu
chr3	51645878	51646377	cCRE_310735	D12NAC
chr3	51645878	51646377	cCRE_310735	D1Pu
chr3	51645878	51646377	cCRE_310735	D2Pu
chr3	52019606	52020105	cCRE_310808	D1Pu
chr3	52118225	52118724	cCRE_310849	D1Pu
chr3	52118225	52118724	cCRE_310849	D2Pu
chr3	52159929	52160428	cCRE_310863	D1Pu
chr3	52159929	52160428	cCRE_310863	D2Pu
chr3	52410136	52410635	cCRE_310924	D2Pu
chr3	53167539	53168038	cCRE_311078	D1Pu
chr3	53200453	53200952	cCRE_311092	D1Pu
chr3	53200453	53200952	cCRE_311092	D2Pu
chr3	53204682	53205181	cCRE_311094	D1Pu
chr3	53204682	53205181	cCRE_311094	D2Pu
chr3	53960338	53960837	cCRE_311290	D1Pu
chr3	53960338	53960837	cCRE_311290	D2Pu
chr3	54665132	54665631	cCRE_311458	D1Pu
chr3	54665132	54665631	cCRE_311458	D2Pu
chr3	54888110	54888609	cCRE_311517	D1CaB
chr3	54915897	54916396	cCRE_311529	D1Pu
chr3	54915897	54916396	cCRE_311529	D2Pu
chr3	55198641	55199140	cCRE_311570	D12NAC
chr3	55649490	55649989	cCRE_311646	D1Pu
chr3	55649490	55649989	cCRE_311646	D2Pu
chr3	56193475	56193974	cCRE_311764	D12NAC
chr3	56237764	56238263	cCRE_311772	D12NAC
chr3	56775554	56776053	cCRE_311896	D1CaB
chr3	56847731	56848230	cCRE_311926	D12NAC
chr3	56955329	56955828	cCRE_311954	D1CaB
chr3	56955329	56955828	cCRE_311954	D2CaB
chr3	57637079	57637578	cCRE_312027	D1Pu
chr3	57637079	57637578	cCRE_312027	D2Pu
chr3	58313191	58313690	cCRE_312184	D12NAC
chr3	58355099	58355598	cCRE_312198	D1Pu
chr3	58581322	58581821	cCRE_312263	D2CaB
chr3	58752787	58753286	cCRE_312299	D1CaB
chr3	58752787	58753286	cCRE_312299	D1Pu
chr3	59299083	59299582	cCRE_312381	D12NAC
chr3	59508181	59508680	cCRE_312419	D12NAC
chr3	59827715	59828214	cCRE_312481	D2Pu
chr3	60199228	60199727	cCRE_312569	D2Pu
chr3	60247840	60248339	cCRE_312579	D12NAC
chr3	60315993	60316492	cCRE_312592	D1Pu
chr3	60315993	60316492	cCRE_312592	D2Pu
chr3	60580999	60581498	cCRE_312637	D1Pu
chr3	60580999	60581498	cCRE_312637	D2Pu
chr3	60610568	60611067	cCRE_312643	D2Pu
chr3	61373306	61373805	cCRE_312755	D1Pu
chr3	61373306	61373805	cCRE_312755	D2Pu
chr3	61520989	61521488	cCRE_312768	D1CaB
chr3	61520989	61521488	cCRE_312768	D2CaB
chr3	61806055	61806554	cCRE_312845	D2CaB
chr3	61806055	61806554	cCRE_312845	D2Pu
chr3	62032551	62033050	cCRE_312917	D2Pu
chr3	62047422	62047921	cCRE_312921	D1Pu
chr3	62252704	62253203	cCRE_312981	D12NAC
chr3	62479314	62479813	cCRE_313038	D1Pu
chr3	62479314	62479813	cCRE_313038	D2Pu
chr3	62498963	62499462	cCRE_313043	D1Pu
chr3	62498963	62499462	cCRE_313043	D2Pu
chr3	62567245	62567744	cCRE_313069	D1Pu
chr3	62690869	62691368	cCRE_313115	D1Pu
chr3	62690869	62691368	cCRE_313115	D2Pu
chr3	63101903	63102402	cCRE_313212	D1CaB
chr3	63135220	63135719	cCRE_313220	D1Pu
chr3	63135220	63135719	cCRE_313220	D2Pu
chr3	63245879	63246378	cCRE_313247	D12NAC
chr3	63304312	63304811	cCRE_313258	D12NAC
chr3	63332775	63333274	cCRE_313262	D12NAC
chr3	63395943	63396442	cCRE_313281	D12NAC
chr3	63714274	63714773	cCRE_313372	D12NAC
chr3	63714274	63714773	cCRE_313372	D1Pu
chr3	63714274	63714773	cCRE_313372	D2Pu
chr3	64272827	64273326	cCRE_313546	D1Pu
chr3	64272827	64273326	cCRE_313546	D2Pu
chr3	64273643	64274142	cCRE_313547	D1Pu
chr3	64273643	64274142	cCRE_313547	D2Pu
chr3	64340576	64341075	cCRE_313569	D12NAC
chr3	64342478	64342977	cCRE_313571	D12NAC
chr3	64342478	64342977	cCRE_313571	D2Pu
chr3	64350964	64351463	cCRE_313576	D12NAC
chr3	64394601	64395100	cCRE_313596	D1Pu
chr3	64460129	64460628	cCRE_313617	D12NAC
chr3	64489333	64489832	cCRE_313626	D12NAC
chr3	64961248	64961747	cCRE_313736	D1Pu
chr3	65096300	65096799	cCRE_313766	D1CaB
chr3	65165232	65165731	cCRE_313779	D2CaB
chr3	65271829	65272328	cCRE_313802	D1CaB
chr3	65331418	65331917	cCRE_313819	D1CaB
chr3	65334132	65334631	cCRE_313820	D1CaB
chr3	65334132	65334631	cCRE_313820	D2CaB
chr3	65430048	65430547	cCRE_313851	D1CaB
chr3	65430048	65430547	cCRE_313851	D1Pu
chr3	65569037	65569536	cCRE_313885	D1CaB
chr3	65569037	65569536	cCRE_313885	D1Pu
chr3	65658915	65659414	cCRE_313910	D1Pu
chr3	65902349	65902848	cCRE_313977	D12NAC
chr3	65902349	65902848	cCRE_313977	D2Pu
chr3	65924252	65924751	cCRE_313981	D1Pu
chr3	65924252	65924751	cCRE_313981	D2Pu
chr3	65924835	65925334	cCRE_313982	D1Pu
chr3	65924835	65925334	cCRE_313982	D2Pu
chr3	66907061	66907560	cCRE_314138	D1CaB
chr3	67262221	67262720	cCRE_314192	D2CaB
chr3	67277895	67278394	cCRE_314196	D12NAC
chr3	67277895	67278394	cCRE_314196	D2CaB
chr3	67289690	67290189	cCRE_314201	D1Pu
chr3	67289690	67290189	cCRE_314201	D2Pu
chr3	67995479	67995978	cCRE_314329	D1CaB
chr3	68011050	68011549	cCRE_314337	D2Pu
chr3	68153524	68154023	cCRE_314365	D12NAC
chr3	68242982	68243481	cCRE_314383	D12NAC
chr3	68242982	68243481	cCRE_314383	D2CaB
chr3	68472688	68473187	cCRE_314429	D1CaB
chr3	68472688	68473187	cCRE_314429	D2CaB
chr3	68762844	68763343	cCRE_314468	D1Pu
chr3	68835556	68836055	cCRE_314479	D1Pu
chr3	68835556	68836055	cCRE_314479	D2Pu
chr3	69156087	69156586	cCRE_314556	D12NAC
chr3	69251707	69252206	cCRE_314580	D12NAC
chr3	69330767	69331266	cCRE_314600	D2Pu
chr3	69354924	69355423	cCRE_314609	D12NAC
chr3	69385309	69385808	cCRE_314616	D12NAC
chr3	69784969	69785468	cCRE_314719	D12NAC
chr3	69866434	69866933	cCRE_314741	D1Pu
chr3	69900212	69900711	cCRE_314750	D2Pu
chr3	70048684	70049183	cCRE_314785	D12NAC
chr3	70048684	70049183	cCRE_314785	D2Pu
chr3	70052796	70053295	cCRE_314786	D1CaB
chr3	70052796	70053295	cCRE_314786	D2Pu
chr3	70094137	70094636	cCRE_314802	D1Pu
chr3	70094137	70094636	cCRE_314802	D2Pu
chr3	70103351	70103850	cCRE_314805	D1CaB
chr3	70103351	70103850	cCRE_314805	D1Pu
chr3	70152636	70153135	cCRE_314816	D1CaB
chr3	70243390	70243889	cCRE_314833	D1CaB
chr3	70387542	70388041	cCRE_314854	D1Pu
chr3	70536537	70537036	cCRE_314871	D1CaB
chr3	70536537	70537036	cCRE_314871	D2Pu
chr3	70706025	70706524	cCRE_314889	D1CaB
chr3	70706025	70706524	cCRE_314889	D2CaB
chr3	70926787	70927286	cCRE_314928	D12NAC
chr3	70990698	70991197	cCRE_314956	D1Pu
chr3	71215957	71216456	cCRE_315025	D12NAC
chr3	71346993	71347492	cCRE_315062	D2Pu
chr3	71385239	71385738	cCRE_315071	D2Pu
chr3	71414840	71415339	cCRE_315083	D2Pu
chr3	71633629	71634128	cCRE_315167	D2CaB
chr3	71633629	71634128	cCRE_315167	D2Pu
chr3	71671385	71671884	cCRE_315180	D1Pu
chr3	71671974	71672473	cCRE_315181	D1Pu
chr3	71671974	71672473	cCRE_315181	D2Pu
chr3	71721375	71721874	cCRE_315199	D2Pu
chr3	71785140	71785639	cCRE_315216	D12NAC
chr3	71878427	71878926	cCRE_315235	D2CaB
chr3	71878427	71878926	cCRE_315235	D2Pu
chr3	72152412	72152911	cCRE_315314	D1Pu
chr3	73036724	73037223	cCRE_315448	D2CaB
chr3	73115250	73115749	cCRE_315469	D2CaB
chr3	73120674	73121173	cCRE_315471	D1Pu
chr3	73120674	73121173	cCRE_315471	D2Pu
chr3	73215248	73215747	cCRE_315496	D12NAC
chr3	73228172	73228671	cCRE_315501	D12NAC
chr3	73231186	73231685	cCRE_315503	D12NAC
chr3	73433684	73434183	cCRE_315544	D12NAC
chr3	73442776	73443275	cCRE_315547	D12NAC
chr3	73448638	73449137	cCRE_315550	D12NAC
chr3	73507407	73507906	cCRE_315564	D12NAC
chr3	73699183	73699682	cCRE_315628	D12NAC
chr3	73719827	73720326	cCRE_315633	D12NAC
chr3	73727444	73727943	cCRE_315636	D12NAC
chr3	73866094	73866593	cCRE_315666	D12NAC
chr3	74104046	74104545	cCRE_315729	D2CaB
chr3	74139596	74140095	cCRE_315737	D12NAC
chr3	74139596	74140095	cCRE_315737	D1CaB
chr3	74497151	74497650	cCRE_315811	D2CaB
chr3	74506324	74506823	cCRE_315817	D2CaB
chr3	74542473	74542972	cCRE_315829	D2CaB
chr3	74542473	74542972	cCRE_315829	D2Pu
chr3	74606913	74607412	cCRE_315850	D1CaB
chr3	74789053	74789552	cCRE_315890	D2Pu
chr3	75172480	75172979	cCRE_315949	D1CaB
chr3	75871321	75871820	cCRE_316046	D1CaB
chr3	75871927	75872426	cCRE_316047	D1CaB
chr3	75877287	75877786	cCRE_316050	D2CaB
chr3	75883741	75884240	cCRE_316051	D12NAC
chr3	75893161	75893660	cCRE_316053	D12NAC
chr3	75906480	75906979	cCRE_316054	D1CaB
chr3	75966943	75967442	cCRE_316064	D1Pu
chr3	75966943	75967442	cCRE_316064	D2CaB
chr3	75966943	75967442	cCRE_316064	D2Pu
chr3	75979813	75980312	cCRE_316066	D2CaB
chr3	75979813	75980312	cCRE_316066	D2Pu
chr3	76354430	76354929	cCRE_316141	D1Pu
chr3	76354430	76354929	cCRE_316141	D2Pu
chr3	76365252	76365751	cCRE_316145	D1Pu
chr3	76378631	76379130	cCRE_316149	D1Pu
chr3	76378631	76379130	cCRE_316149	D2Pu
chr3	76383674	76384173	cCRE_316151	D1CaB
chr3	76383674	76384173	cCRE_316151	D1Pu
chr3	76530168	76530667	cCRE_316172	D1CaB
chr3	76530168	76530667	cCRE_316172	D1Pu
chr3	76530168	76530667	cCRE_316172	D2Pu
chr3	76530686	76531185	cCRE_316173	D2Pu
chr3	76532458	76532957	cCRE_316174	D2Pu
chr3	76885469	76885968	cCRE_316241	D12NAC
chr3	76885469	76885968	cCRE_316241	D2Pu
chr3	77134842	77135341	cCRE_316300	D1CaB
chr3	77186687	77187186	cCRE_316315	D1Pu
chr3	77186687	77187186	cCRE_316315	D2CaB
chr3	77195525	77196024	cCRE_316317	D1Pu
chr3	77195525	77196024	cCRE_316317	D2Pu
chr3	77529478	77529977	cCRE_316407	D2CaB
chr3	77535117	77535616	cCRE_316411	D1Pu
chr3	77535117	77535616	cCRE_316411	D2Pu
chr3	77560479	77560978	cCRE_316418	D1CaB
chr3	77720290	77720789	cCRE_316441	D12NAC
chr3	78698176	78698675	cCRE_316587	D1CaB
chr3	78698176	78698675	cCRE_316587	D1Pu
chr3	78729335	78729834	cCRE_316592	D1CaB
chr3	78764574	78765073	cCRE_316602	D2Pu
chr3	78861122	78861621	cCRE_316622	D2Pu
chr3	78889300	78889799	cCRE_316636	D1CaB
chr3	78988257	78988756	cCRE_316662	D1CaB
chr3	79382887	79383386	cCRE_316713	D1CaB
chr3	79499807	79500306	cCRE_316739	D12NAC
chr3	79534695	79535194	cCRE_316747	D12NAC
chr3	79638492	79638991	cCRE_316764	D12NAC
chr3	79691625	79692124	cCRE_316774	D12NAC
chr3	79737499	79737998	cCRE_316779	D12NAC
chr3	80021361	80021860	cCRE_316807	D12NAC
chr3	80021361	80021860	cCRE_316807	D2CaB
chr3	80103868	80104367	cCRE_316813	D1CaB
chr3	80103868	80104367	cCRE_316813	D2CaB
chr3	80416851	80417350	cCRE_316833	D1CaB
chr3	80445013	80445512	cCRE_316839	D12NAC
chr3	80445780	80446279	cCRE_316840	D12NAC
chr3	80550069	80550568	cCRE_316844	D12NAC
chr3	80746312	80746811	cCRE_316857	D2Pu
chr3	80748166	80748665	cCRE_316859	D12NAC
chr3	80761149	80761648	cCRE_316863	D12NAC
chr3	80923243	80923742	cCRE_316873	D1CaB
chr3	80923243	80923742	cCRE_316873	D2CaB
chr3	81088459	81088958	cCRE_316892	D1Pu
chr3	81285777	81286276	cCRE_316923	D1Pu
chr3	81285777	81286276	cCRE_316923	D2Pu
chr3	81293103	81293602	cCRE_316924	D2Pu
chr3	81377276	81377775	cCRE_316943	D1Pu
chr3	81389234	81389733	cCRE_316945	D1Pu
chr3	81496335	81496834	cCRE_316969	D12NAC
chr3	81497206	81497705	cCRE_316970	D12NAC
chr3	81508671	81509170	cCRE_316973	D1Pu
chr3	81651094	81651593	cCRE_316999	D1Pu
chr3	81651094	81651593	cCRE_316999	D2Pu
chr3	81807869	81808368	cCRE_317037	D1Pu
chr3	81807869	81808368	cCRE_317037	D2Pu
chr3	81980746	81981245	cCRE_317092	D12NAC
chr3	81980746	81981245	cCRE_317092	D2CaB
chr3	82327961	82328460	cCRE_317158	D1Pu
chr3	82327961	82328460	cCRE_317158	D2Pu
chr3	82331178	82331677	cCRE_317159	D12NAC
chr3	82355210	82355709	cCRE_317161	D1Pu
chr3	82355210	82355709	cCRE_317161	D2Pu
chr3	83087412	83087911	cCRE_317231	D1CaB
chr3	83087412	83087911	cCRE_317231	D2CaB
chr3	83754677	83755176	cCRE_317277	D1CaB
chr3	84167150	84167649	cCRE_317317	D1CaB
chr3	84724846	84725345	cCRE_317350	D12NAC
chr3	84740767	84741266	cCRE_317356	D2Pu
chr3	85301470	85301969	cCRE_317446	D2Pu
chr3	85465951	85466450	cCRE_317479	D2Pu
chr3	85630633	85631132	cCRE_317525	D12NAC
chr3	85747642	85748141	cCRE_317558	D2Pu
chr3	85827060	85827559	cCRE_317581	D1CaB
chr3	85827060	85827559	cCRE_317581	D1Pu
chr3	85993266	85993765	cCRE_317615	D1CaB
chr3	85995242	85995741	cCRE_317617	D1CaB
chr3	85995242	85995741	cCRE_317617	D1Pu
chr3	86179974	86180473	cCRE_317646	D2CaB
chr3	86965979	86966478	cCRE_317723	D1Pu
chr3	86965979	86966478	cCRE_317723	D2Pu
chr3	86977629	86978128	cCRE_317725	D2Pu
chr3	87046117	87046616	cCRE_317733	D1Pu
chr3	87046117	87046616	cCRE_317733	D2CaB
chr3	87046117	87046616	cCRE_317733	D2Pu
chr3	87046724	87047223	cCRE_317734	D1CaB
chr3	87046724	87047223	cCRE_317734	D1Pu
chr3	87046724	87047223	cCRE_317734	D2Pu
chr3	87068570	87069069	cCRE_317735	D1CaB
chr3	87068570	87069069	cCRE_317735	D1Pu
chr3	87246663	87247162	cCRE_317775	D1CaB
chr3	87566440	87566939	cCRE_317824	D1CaB
chr3	87926600	87927099	cCRE_317879	D2CaB
chr3	87928927	87929426	cCRE_317880	D2CaB
chr3	88033672	88034171	cCRE_317894	D12NAC
chr3	88034812	88035311	cCRE_317895	D12NAC
chr3	88293274	88293773	cCRE_317940	D1CaB
chr3	88703617	88704116	cCRE_317990	D12NAC
chr3	88746623	88747122	cCRE_317995	D1Pu
chr3	88807643	88808142	cCRE_318004	D12NAC
chr3	88810484	88810983	cCRE_318006	D12NAC
chr3	88814575	88815074	cCRE_318008	D12NAC
chr3	88986844	88987343	cCRE_318036	D12NAC
chr3	88991023	88991522	cCRE_318038	D1CaB
chr3	89013449	89013948	cCRE_318044	D1CaB
chr3	89014190	89014689	cCRE_318045	D12NAC
chr3	89143436	89143935	cCRE_318070	D1Pu
chr3	89143436	89143935	cCRE_318070	D2Pu
chr3	89143993	89144492	cCRE_318071	D1Pu
chr3	89143993	89144492	cCRE_318071	D2Pu
chr3	89262553	89263052	cCRE_318094	D1Pu
chr3	89262553	89263052	cCRE_318094	D2Pu
chr3	89276024	89276523	cCRE_318095	D1CaB
chr3	89276024	89276523	cCRE_318095	D1Pu
chr3	89276024	89276523	cCRE_318095	D2Pu
chr3	89572233	89572732	cCRE_318148	D1CaB
chr3	89662706	89663205	cCRE_318159	D1CaB
chr3	89663253	89663752	cCRE_318160	D1CaB
chr3	90033194	90033693	cCRE_318210	D1Pu
chr3	90148302	90148801	cCRE_318231	D2CaB
chr3	90148302	90148801	cCRE_318231	D2Pu
chr3	93810301	93810800	cCRE_318255	D2CaB
chr3	94147724	94148223	cCRE_318324	D2CaB
chr3	94183994	94184493	cCRE_318334	D1CaB
chr3	94184742	94185241	cCRE_318335	D12NAC
chr3	94312244	94312743	cCRE_318370	D1CaB
chr3	94349524	94350023	cCRE_318375	D12NAC
chr3	94454700	94455199	cCRE_318388	D12NAC
chr3	94545865	94546364	cCRE_318409	D1CaB
chr3	95029579	95030078	cCRE_318455	D1Pu
chr3	95271339	95271838	cCRE_318484	D1CaB
chr3	95271980	95272479	cCRE_318485	D1CaB
chr3	95271980	95272479	cCRE_318485	D1Pu
chr3	95320062	95320561	cCRE_318490	D1CaB
chr3	95320062	95320561	cCRE_318490	D2Pu
chr3	96538132	96538631	cCRE_318600	D12NAC
chr3	96548155	96548654	cCRE_318601	D12NAC
chr3	97148846	97149345	cCRE_318674	D1Pu
chr3	97148846	97149345	cCRE_318674	D2CaB
chr3	97374487	97374986	cCRE_318704	D1CaB
chr3	97374487	97374986	cCRE_318704	D1Pu
chr3	97374487	97374986	cCRE_318704	D2CaB
chr3	97393261	97393760	cCRE_318709	D12NAC
chr3	97459432	97459931	cCRE_318715	D1CaB
chr3	97733954	97734453	cCRE_318775	D1Pu
chr3	98000032	98000531	cCRE_318844	D12NAC
chr3	98450317	98450816	cCRE_318885	D1Pu
chr3	98529693	98530192	cCRE_318897	D2Pu
chr3	98737909	98738408	cCRE_318953	D1Pu
chr3	98737909	98738408	cCRE_318953	D2Pu
chr3	98758429	98758928	cCRE_318958	D12NAC
chr3	98814799	98815298	cCRE_318984	D2CaB
chr3	98885100	98885599	cCRE_319003	D2CaB
chr3	98892800	98893299	cCRE_319006	D2CaB
chr3	98892800	98893299	cCRE_319006	D2Pu
chr3	98895431	98895930	cCRE_319008	D2Pu
chr3	98912244	98912743	cCRE_319012	D1Pu
chr3	98912244	98912743	cCRE_319012	D2CaB
chr3	98912244	98912743	cCRE_319012	D2Pu
chr3	99071123	99071622	cCRE_319032	D1CaB
chr3	99071123	99071622	cCRE_319032	D2Pu
chr3	99147606	99148105	cCRE_319051	D12NAC
chr3	99250238	99250737	cCRE_319063	D1Pu
chr3	99500533	99501032	cCRE_319106	D1Pu
chr3	99500533	99501032	cCRE_319106	D2Pu
chr3	99971714	99972213	cCRE_319231	D2Pu
chr3	100098851	100099350	cCRE_319279	D1CaB
chr3	100098851	100099350	cCRE_319279	D2CaB
chr3	100133955	100134454	cCRE_319291	D1Pu
chr3	100133955	100134454	cCRE_319291	D2Pu
chr3	100266552	100267051	cCRE_319334	D2CaB
chr3	100381535	100382034	cCRE_319360	D12NAC
chr3	100387749	100388248	cCRE_319361	D1Pu
chr3	100387749	100388248	cCRE_319361	D2Pu
chr3	100519552	100520051	cCRE_319391	D1Pu
chr3	100566030	100566529	cCRE_319401	D1Pu
chr3	100566030	100566529	cCRE_319401	D2Pu
chr3	100580921	100581420	cCRE_319402	D12NAC
chr3	100610353	100610852	cCRE_319407	D12NAC
chr3	100651143	100651642	cCRE_319417	D12NAC
chr3	100705653	100706152	cCRE_319419	D12NAC
chr3	100705653	100706152	cCRE_319419	D1CaB
chr3	100810646	100811145	cCRE_319445	D1CaB
chr3	100973536	100974035	cCRE_319475	D1Pu
chr3	100973536	100974035	cCRE_319475	D2Pu
chr3	101065860	101066359	cCRE_319499	D12NAC
chr3	101089637	101090136	cCRE_319506	D12NAC
chr3	101128784	101129283	cCRE_319512	D12NAC
chr3	101365890	101366389	cCRE_319553	D12NAC
chr3	101767328	101767827	cCRE_319626	D2CaB
chr3	101824606	101825105	cCRE_319636	D1CaB
chr3	101913647	101914146	cCRE_319655	D12NAC
chr3	102024262	102024761	cCRE_319682	D1CaB
chr3	102221818	102222317	cCRE_319726	D1CaB
chr3	102221818	102222317	cCRE_319726	D2Pu
chr3	102687001	102687500	cCRE_319788	D1CaB
chr3	102687001	102687500	cCRE_319788	D2CaB
chr3	102689455	102689954	cCRE_319789	D1CaB
chr3	102689455	102689954	cCRE_319789	D1Pu
chr3	103002262	103002761	cCRE_319827	D2Pu
chr3	103161950	103162449	cCRE_319854	D1Pu
chr3	103161950	103162449	cCRE_319854	D2Pu
chr3	103195256	103195755	cCRE_319859	D12NAC
chr3	103298449	103298948	cCRE_319878	D12NAC
chr3	103476938	103477437	cCRE_319899	D1Pu
chr3	103476938	103477437	cCRE_319899	D2Pu
chr3	103909381	103909880	cCRE_319947	D1Pu
chr3	103909381	103909880	cCRE_319947	D2Pu
chr3	103955768	103956267	cCRE_319952	D2CaB
chr3	103955768	103956267	cCRE_319952	D2Pu
chr3	104163383	104163882	cCRE_319981	D1CaB
chr3	104163383	104163882	cCRE_319981	D1Pu
chr3	104485867	104486366	cCRE_320017	D1Pu
chr3	104485867	104486366	cCRE_320017	D2CaB
chr3	104632431	104632930	cCRE_320045	D12NAC
chr3	104785883	104786382	cCRE_320073	D12NAC
chr3	105211208	105211707	cCRE_320115	D12NAC
chr3	105318478	105318977	cCRE_320133	D1Pu
chr3	105386902	105387401	cCRE_320151	D1CaB
chr3	105539904	105540403	cCRE_320203	D1Pu
chr3	105539904	105540403	cCRE_320203	D2Pu
chr3	105584363	105584862	cCRE_320215	D1CaB
chr3	105728634	105729133	cCRE_320237	D12NAC
chr3	106034251	106034750	cCRE_320313	D12NAC
chr3	106193881	106194380	cCRE_320340	D1Pu
chr3	106213686	106214185	cCRE_320343	D1CaB
chr3	106213686	106214185	cCRE_320343	D2Pu
chr3	106299209	106299708	cCRE_320353	D12NAC
chr3	106427748	106428247	cCRE_320379	D1CaB
chr3	106427748	106428247	cCRE_320379	D2CaB
chr3	106675283	106675782	cCRE_320417	D2CaB
chr3	106682531	106683030	cCRE_320419	D1CaB
chr3	106682531	106683030	cCRE_320419	D2CaB
chr3	106861979	106862478	cCRE_320457	D1CaB
chr3	107067456	107067955	cCRE_320488	D2Pu
chr3	107143491	107143990	cCRE_320510	D2Pu
chr3	107153152	107153651	cCRE_320513	D1Pu
chr3	107153152	107153651	cCRE_320513	D2Pu
chr3	107154001	107154500	cCRE_320514	D1Pu
chr3	107154001	107154500	cCRE_320514	D2Pu
chr3	107154682	107155181	cCRE_320515	D1Pu
chr3	107154682	107155181	cCRE_320515	D2Pu
chr3	107245910	107246409	cCRE_320550	D1Pu
chr3	107245910	107246409	cCRE_320550	D2Pu
chr3	107266914	107267413	cCRE_320555	D1Pu
chr3	107266914	107267413	cCRE_320555	D2Pu
chr3	107400906	107401405	cCRE_320583	D1Pu
chr3	107400906	107401405	cCRE_320583	D2Pu
chr3	107621384	107621883	cCRE_320620	D2Pu
chr3	107684338	107684837	cCRE_320640	D2CaB
chr3	107760161	107760660	cCRE_320663	D1CaB
chr3	107868021	107868520	cCRE_320695	D1CaB
chr3	107957126	107957625	cCRE_320727	D1CaB
chr3	107957860	107958359	cCRE_320728	D1CaB
chr3	107958562	107959061	cCRE_320729	D1CaB
chr3	107958562	107959061	cCRE_320729	D2CaB
chr3	107971085	107971584	cCRE_320738	D1CaB
chr3	108086835	108087334	cCRE_320788	D1CaB
chr3	108160686	108161185	cCRE_320823	D1CaB
chr3	108160686	108161185	cCRE_320823	D2CaB
chr3	108184767	108185266	cCRE_320832	D1Pu
chr3	108184767	108185266	cCRE_320832	D2Pu
chr3	108228192	108228691	cCRE_320846	D1CaB
chr3	108228192	108228691	cCRE_320846	D1Pu
chr3	108334716	108335215	cCRE_320879	D12NAC
chr3	108380366	108380865	cCRE_320889	D12NAC
chr3	108405355	108405854	cCRE_320902	D1Pu
chr3	108405355	108405854	cCRE_320902	D2Pu
chr3	108907119	108907618	cCRE_321016	D12NAC
chr3	108936578	108937077	cCRE_321022	D12NAC
chr3	108958941	108959440	cCRE_321030	D12NAC
chr3	109274648	109275147	cCRE_321090	D1Pu
chr3	109277133	109277632	cCRE_321092	D1CaB
chr3	109277133	109277632	cCRE_321092	D1Pu
chr3	109819566	109820065	cCRE_321167	D2CaB
chr3	110112125	110112624	cCRE_321213	D1CaB
chr3	110229696	110230195	cCRE_321232	D12NAC
chr3	110237317	110237816	cCRE_321236	D12NAC
chr3	110296143	110296642	cCRE_321244	D12NAC
chr3	110296143	110296642	cCRE_321244	D1Pu
chr3	110374959	110375458	cCRE_321255	D12NAC
chr3	110401578	110402077	cCRE_321258	D1CaB
chr3	110404669	110405168	cCRE_321259	D12NAC
chr3	110528513	110529012	cCRE_321283	D1CaB
chr3	110528513	110529012	cCRE_321283	D2CaB
chr3	110688011	110688510	cCRE_321313	D1CaB
chr3	110693226	110693725	cCRE_321314	D12NAC
chr3	110758089	110758588	cCRE_321322	D12NAC
chr3	110772059	110772558	cCRE_321323	D12NAC
chr3	110811137	110811636	cCRE_321333	D12NAC
chr3	110811137	110811636	cCRE_321333	D1CaB
chr3	111175999	111176498	cCRE_321396	D12NAC
chr3	111314100	111314599	cCRE_321426	D12NAC
chr3	111549399	111549898	cCRE_321458	D1CaB
chr3	111598472	111598971	cCRE_321466	D1CaB
chr3	111751336	111751835	cCRE_321506	D12NAC
chr3	111751336	111751835	cCRE_321506	D1CaB
chr3	111765275	111765774	cCRE_321510	D1Pu
chr3	111765275	111765774	cCRE_321510	D2Pu
chr3	111837134	111837633	cCRE_321531	D12NAC
chr3	111841102	111841601	cCRE_321533	D12NAC
chr3	111859492	111859991	cCRE_321534	D12NAC
chr3	111970456	111970955	cCRE_321565	D1Pu
chr3	111970456	111970955	cCRE_321565	D2Pu
chr3	111994534	111995033	cCRE_321572	D1Pu
chr3	111994534	111995033	cCRE_321572	D2Pu
chr3	112071721	112072220	cCRE_321595	D2Pu
chr3	112594787	112595286	cCRE_321679	D2Pu
chr3	112597887	112598386	cCRE_321680	D2Pu
chr3	112606998	112607497	cCRE_321684	D2Pu
chr3	113013463	113013962	cCRE_321775	D2Pu
chr3	113450226	113450725	cCRE_321879	D1CaB
chr3	113450736	113451235	cCRE_321880	D1CaB
chr3	113471160	113471659	cCRE_321890	D1CaB
chr3	113471160	113471659	cCRE_321890	D1Pu
chr3	113532255	113532754	cCRE_321900	D1Pu
chr3	113532255	113532754	cCRE_321900	D2Pu
chr3	113533509	113534008	cCRE_321902	D1Pu
chr3	113533509	113534008	cCRE_321902	D2Pu
chr3	113746774	113747273	cCRE_321962	D2Pu
chr3	114017832	114018331	cCRE_322017	D2Pu
chr3	114092492	114092991	cCRE_322036	D12NAC
chr3	114155452	114155951	cCRE_322051	D2Pu
chr3	114213774	114214273	cCRE_322065	D12NAC
chr3	114342706	114343205	cCRE_322091	D12NAC
chr3	114412141	114412640	cCRE_322115	D12NAC
chr3	114856639	114857138	cCRE_322201	D2Pu
chr3	115147092	115147591	cCRE_322260	D1Pu
chr3	115147701	115148200	cCRE_322261	D1Pu
chr3	115239571	115240070	cCRE_322274	D2Pu
chr3	115271925	115272424	cCRE_322286	D2Pu
chr3	115485956	115486455	cCRE_322348	D1Pu
chr3	115485956	115486455	cCRE_322348	D2Pu
chr3	115486540	115487039	cCRE_322349	D2Pu
chr3	115491676	115492175	cCRE_322351	D1CaB
chr3	115491676	115492175	cCRE_322351	D1Pu
chr3	115491676	115492175	cCRE_322351	D2CaB
chr3	115546364	115546863	cCRE_322369	D12NAC
chr3	115563873	115564372	cCRE_322374	D12NAC
chr3	115783850	115784349	cCRE_322437	D2Pu
chr3	115901229	115901728	cCRE_322473	D1Pu
chr3	115901229	115901728	cCRE_322473	D2Pu
chr3	116005364	116005863	cCRE_322508	D12NAC
chr3	116015201	116015700	cCRE_322509	D1Pu
chr3	116053493	116053992	cCRE_322525	D1Pu
chr3	116053493	116053992	cCRE_322525	D2Pu
chr3	116098733	116099232	cCRE_322542	D1Pu
chr3	116098733	116099232	cCRE_322542	D2Pu
chr3	116153016	116153515	cCRE_322559	D1Pu
chr3	116153016	116153515	cCRE_322559	D2Pu
chr3	116353344	116353843	cCRE_322619	D2Pu
chr3	116444638	116445137	cCRE_322644	D1Pu
chr3	116781931	116782430	cCRE_322716	D1CaB
chr3	117036349	117036848	cCRE_322772	D12NAC
chr3	117367763	117368262	cCRE_322857	D12NAC
chr3	117439869	117440368	cCRE_322875	D1Pu
chr3	117440647	117441146	cCRE_322876	D1Pu
chr3	117440647	117441146	cCRE_322876	D2CaB
chr3	118266668	118267167	cCRE_323062	D2Pu
chr3	118543745	118544244	cCRE_323090	D2Pu
chr3	118927444	118927943	cCRE_323156	D1Pu
chr3	118938630	118939129	cCRE_323160	D1Pu
chr3	118938630	118939129	cCRE_323160	D2Pu
chr3	118945752	118946251	cCRE_323163	D1Pu
chr3	118945752	118946251	cCRE_323163	D2Pu
chr3	118969110	118969609	cCRE_323173	D1Pu
chr3	118984907	118985406	cCRE_323179	D1Pu
chr3	118984907	118985406	cCRE_323179	D2Pu
chr3	119173210	119173709	cCRE_323205	D2Pu
chr3	119469312	119469811	cCRE_323259	D1Pu
chr3	120094952	120095451	cCRE_323371	D2Pu
chr3	120773777	120774276	cCRE_323528	D2CaB
chr3	120796904	120797403	cCRE_323538	D2Pu
chr3	121112169	121112668	cCRE_323583	D1CaB
chr3	121285708	121286207	cCRE_323597	D1Pu
chr3	121285708	121286207	cCRE_323597	D2Pu
chr3	121330012	121330511	cCRE_323603	D1CaB
chr3	121330012	121330511	cCRE_323603	D1Pu
chr3	121671581	121672080	cCRE_323655	D1Pu
chr3	121671581	121672080	cCRE_323655	D2Pu
chr3	122658580	122659079	cCRE_323791	D1Pu
chr3	122658580	122659079	cCRE_323791	D2Pu
chr3	122745343	122745842	cCRE_323810	D1Pu
chr3	122972206	122972705	cCRE_323865	D12NAC
chr3	123027443	123027942	cCRE_323888	D12NAC
chr3	123035238	123035737	cCRE_323891	D12NAC
chr3	123038873	123039372	cCRE_323893	D12NAC
chr3	123051981	123052480	cCRE_323897	D12NAC
chr3	123099300	123099799	cCRE_323916	D1Pu
chr3	123153350	123153849	cCRE_323939	D12NAC
chr3	123183515	123184014	cCRE_323943	D2CaB
chr3	123256154	123256653	cCRE_323953	D1Pu
chr3	123395187	123395686	cCRE_324010	D1Pu
chr3	123549114	123549613	cCRE_324074	D1Pu
chr3	123549114	123549613	cCRE_324074	D2Pu
chr3	124002563	124003062	cCRE_324176	D1Pu
chr3	124157124	124157623	cCRE_324234	D2Pu
chr3	124193743	124194242	cCRE_324242	D2CaB
chr3	124204528	124205027	cCRE_324249	D1Pu
chr3	124204528	124205027	cCRE_324249	D2Pu
chr3	124470059	124470558	cCRE_324335	D1Pu
chr3	124700990	124701489	cCRE_324393	D1Pu
chr3	126029542	126030041	cCRE_324639	D12NAC
chr3	126034412	126034911	cCRE_324641	D12NAC
chr3	126867100	126867599	cCRE_324815	D2CaB
chr3	127518444	127518943	cCRE_324971	D12NAC
chr3	127747494	127747993	cCRE_325055	D12NAC
chr3	127760586	127761085	cCRE_325062	D2Pu
chr3	127796514	127797013	cCRE_325080	D1Pu
chr3	127796514	127797013	cCRE_325080	D2Pu
chr3	127887337	127887836	cCRE_325110	D12NAC
chr3	128516429	128516928	cCRE_325181	D1Pu
chr3	128562793	128563292	cCRE_325183	D1CaB
chr3	128562793	128563292	cCRE_325183	D1Pu
chr3	128563548	128564047	cCRE_325184	D1CaB
chr3	128563548	128564047	cCRE_325184	D1Pu
chr3	128563548	128564047	cCRE_325184	D2Pu
chr3	129468174	129468673	cCRE_325376	D12NAC
chr3	129475811	129476310	cCRE_325381	D1Pu
chr3	129475811	129476310	cCRE_325381	D2Pu
chr3	130519977	130520476	cCRE_325625	D1CaB
chr3	130644852	130645351	cCRE_325646	D12NAC
chr3	130723611	130724110	cCRE_325660	D1Pu
chr3	130723611	130724110	cCRE_325660	D2Pu
chr3	130733758	130734257	cCRE_325664	D2Pu
chr3	130748874	130749373	cCRE_325667	D2Pu
chr3	131214533	131215032	cCRE_325778	D12NAC
chr3	131216864	131217363	cCRE_325779	D12NAC
chr3	131518637	131519136	cCRE_325853	D12NAC
chr3	131623248	131623747	cCRE_325876	D2Pu
chr3	131759658	131760157	cCRE_325892	D12NAC
chr3	131784213	131784712	cCRE_325898	D12NAC
chr3	132231655	132232154	cCRE_325998	D12NAC
chr3	132675331	132675830	cCRE_326092	D2CaB
chr3	133251643	133252142	cCRE_326216	D2CaB
chr3	133329979	133330478	cCRE_326241	D12NAC
chr3	133619569	133620068	cCRE_326315	D1CaB
chr3	133619569	133620068	cCRE_326315	D2CaB
chr3	133890519	133891018	cCRE_326372	D12NAC
chr3	134170175	134170674	cCRE_326432	D1Pu
chr3	134170175	134170674	cCRE_326432	D2Pu
chr3	134171083	134171582	cCRE_326433	D1Pu
chr3	134171083	134171582	cCRE_326433	D2Pu
chr3	134240354	134240853	cCRE_326453	D1Pu
chr3	134240354	134240853	cCRE_326453	D2Pu
chr3	134658509	134659008	cCRE_326562	D12NAC
chr3	134658509	134659008	cCRE_326562	D1Pu
chr3	134658509	134659008	cCRE_326562	D2Pu
chr3	135016938	135017437	cCRE_326685	D1Pu
chr3	135176819	135177318	cCRE_326743	D2Pu
chr3	135213801	135214300	cCRE_326753	D1CaB
chr3	135213801	135214300	cCRE_326753	D1Pu
chr3	135213801	135214300	cCRE_326753	D2Pu
chr3	135214371	135214870	cCRE_326754	D1Pu
chr3	135214371	135214870	cCRE_326754	D2Pu
chr3	135224911	135225410	cCRE_326757	D1Pu
chr3	135224911	135225410	cCRE_326757	D2Pu
chr3	135228913	135229412	cCRE_326760	D1Pu
chr3	135228913	135229412	cCRE_326760	D2Pu
chr3	135243562	135244061	cCRE_326767	D1Pu
chr3	135243562	135244061	cCRE_326767	D2Pu
chr3	135244929	135245428	cCRE_326768	D1Pu
chr3	135244929	135245428	cCRE_326768	D2Pu
chr3	135965886	135966385	cCRE_326864	D12NAC
chr3	135983103	135983602	cCRE_326866	D12NAC
chr3	137026897	137027396	cCRE_327044	D12NAC
chr3	137258993	137259492	cCRE_327069	D12NAC
chr3	137963516	137964015	cCRE_327115	D12NAC
chr3	138221508	138222007	cCRE_327161	D1Pu
chr3	138224665	138225164	cCRE_327163	D1CaB
chr3	138224665	138225164	cCRE_327163	D1Pu
chr3	138224665	138225164	cCRE_327163	D2Pu
chr3	138232647	138233146	cCRE_327166	D1Pu
chr3	138314712	138315211	cCRE_327183	D2CaB
chr3	138799885	138800384	cCRE_327304	D1Pu
chr3	138799885	138800384	cCRE_327304	D2Pu
chr3	138800904	138801403	cCRE_327305	D1Pu
chr3	138800904	138801403	cCRE_327305	D2Pu
chr3	139024092	139024591	cCRE_327338	D12NAC
chr3	140166766	140167265	cCRE_327612	D12NAC
chr3	140238454	140238953	cCRE_327633	D12NAC
chr3	140316694	140317193	cCRE_327655	D12NAC
chr3	140466961	140467460	cCRE_327694	D12NAC
chr3	140727883	140728382	cCRE_327745	D12NAC
chr3	141660588	141661087	cCRE_327959	D2Pu
chr3	141723344	141723843	cCRE_327963	D1Pu
chr3	141723344	141723843	cCRE_327963	D2Pu
chr3	142031236	142031735	cCRE_328025	D2Pu
chr3	142032182	142032681	cCRE_328026	D1Pu
chr3	142032182	142032681	cCRE_328026	D2Pu
chr3	142751446	142751945	cCRE_328135	D2CaB
chr3	142751446	142751945	cCRE_328135	D2Pu
chr3	143082040	143082539	cCRE_328204	D1Pu
chr3	143082040	143082539	cCRE_328204	D2Pu
chr3	143406914	143407413	cCRE_328317	D2CaB
chr3	143517930	143518429	cCRE_328343	D12NAC
chr3	143517930	143518429	cCRE_328343	D1Pu
chr3	143517930	143518429	cCRE_328343	D2Pu
chr3	143566467	143566966	cCRE_328357	D12NAC
chr3	143566467	143566966	cCRE_328357	D1Pu
chr3	143566467	143566966	cCRE_328357	D2Pu
chr3	143576614	143577113	cCRE_328362	D12NAC
chr3	143580464	143580963	cCRE_328363	D12NAC
chr3	143580464	143580963	cCRE_328363	D1Pu
chr3	143580983	143581482	cCRE_328364	D12NAC
chr3	143580983	143581482	cCRE_328364	D1Pu
chr3	143588407	143588906	cCRE_328368	D12NAC
chr3	143793937	143794436	cCRE_328438	D1Pu
chr3	143793937	143794436	cCRE_328438	D2Pu
chr3	143820022	143820521	cCRE_328448	D1Pu
chr3	143820022	143820521	cCRE_328448	D2Pu
chr3	143831102	143831601	cCRE_328457	D1Pu
chr3	143843144	143843643	cCRE_328464	D1Pu
chr3	143843144	143843643	cCRE_328464	D2Pu
chr3	144112512	144113011	cCRE_328552	D1Pu
chr3	144112512	144113011	cCRE_328552	D2Pu
chr3	144160776	144161275	cCRE_328566	D1CaB
chr3	144404731	144405230	cCRE_328635	D1CaB
chr3	144650359	144650858	cCRE_328703	D12NAC
chr3	145152821	145153320	cCRE_328780	D1CaB
chr3	145299417	145299916	cCRE_328803	D1CaB
chr3	145493077	145493576	cCRE_328819	D2CaB
chr3	145493077	145493576	cCRE_328819	D2Pu
chr3	145960742	145961241	cCRE_328882	D2CaB
chr3	145973381	145973880	cCRE_328886	D12NAC
chr3	145973381	145973880	cCRE_328886	D1Pu
chr3	146513302	146513801	cCRE_328985	D1CaB
chr3	146513843	146514342	cCRE_328986	D1CaB
chr3	146513843	146514342	cCRE_328986	D2CaB
chr3	148098211	148098710	cCRE_329244	D1CaB
chr3	148098211	148098710	cCRE_329244	D1Pu
chr3	148098211	148098710	cCRE_329244	D2Pu
chr3	148307540	148308039	cCRE_329265	D12NAC
chr3	148465998	148466497	cCRE_329286	D1CaB
chr3	148465998	148466497	cCRE_329286	D2CaB
chr3	148465998	148466497	cCRE_329286	D2Pu
chr3	148660226	148660725	cCRE_329304	D1Pu
chr3	148723500	148723999	cCRE_329315	D12NAC
chr3	148741829	148742328	cCRE_329317	D1CaB
chr3	148772179	148772678	cCRE_329328	D2Pu
chr3	148788309	148788808	cCRE_329330	D12NAC
chr3	148788309	148788808	cCRE_329330	D1Pu
chr3	148788309	148788808	cCRE_329330	D2Pu
chr3	148815731	148816230	cCRE_329334	D1Pu
chr3	148815731	148816230	cCRE_329334	D2Pu
chr3	148902136	148902635	cCRE_329351	D2Pu
chr3	148913224	148913723	cCRE_329356	D1Pu
chr3	148932851	148933350	cCRE_329364	D12NAC
chr3	148932851	148933350	cCRE_329364	D1Pu
chr3	149167550	149168049	cCRE_329423	D12NAC
chr3	149298362	149298861	cCRE_329458	D1CaB
chr3	149300389	149300888	cCRE_329459	D1CaB
chr3	149576085	149576584	cCRE_329527	D12NAC
chr3	150039770	150040269	cCRE_329642	D2CaB
chr3	150180130	150180629	cCRE_329694	D1CaB
chr3	150180130	150180629	cCRE_329694	D2CaB
chr3	150328244	150328743	cCRE_329729	D1CaB
chr3	150328244	150328743	cCRE_329729	D2Pu
chr3	150360221	150360720	cCRE_329735	D1CaB
chr3	150552984	150553483	cCRE_329780	D2Pu
chr3	150720407	150720906	cCRE_329808	D2CaB
chr3	150810418	150810917	cCRE_329835	D1Pu
chr3	150810418	150810917	cCRE_329835	D2Pu
chr3	150811315	150811814	cCRE_329836	D1CaB
chr3	150882734	150883233	cCRE_329852	D1CaB
chr3	150882734	150883233	cCRE_329852	D2CaB
chr3	150917989	150918488	cCRE_329862	D2CaB
chr3	151100620	151101119	cCRE_329905	D2CaB
chr3	151107574	151108073	cCRE_329909	D2Pu
chr3	151108129	151108628	cCRE_329910	D2Pu
chr3	151114658	151115157	cCRE_329914	D1CaB
chr3	151224428	151224927	cCRE_329955	D2Pu
chr3	151362389	151362888	cCRE_330010	D1CaB
chr3	151544291	151544790	cCRE_330060	D1Pu
chr3	151786325	151786824	cCRE_330070	D1CaB
chr3	151911982	151912481	cCRE_330100	D12NAC
chr3	151923772	151924271	cCRE_330104	D12NAC
chr3	152001566	152002065	cCRE_330130	D1CaB
chr3	152001566	152002065	cCRE_330130	D1Pu
chr3	152088219	152088718	cCRE_330147	D1Pu
chr3	152155231	152155730	cCRE_330158	D12NAC
chr3	152252397	152252896	cCRE_330186	D1CaB
chr3	152252397	152252896	cCRE_330186	D1Pu
chr3	152469330	152469829	cCRE_330275	D1Pu
chr3	152470015	152470514	cCRE_330276	D1Pu
chr3	152557024	152557523	cCRE_330296	D12NAC
chr3	152709602	152710101	cCRE_330332	D2CaB
chr3	152835829	152836328	cCRE_330350	D2CaB
chr3	152870085	152870584	cCRE_330355	D2CaB
chr3	152931602	152932101	cCRE_330363	D12NAC
chr3	152931602	152932101	cCRE_330363	D1Pu
chr3	152998481	152998980	cCRE_330383	D2CaB
chr3	153036839	153037338	cCRE_330393	D12NAC
chr3	153070485	153070984	cCRE_330403	D2Pu
chr3	153131434	153131933	cCRE_330412	D1CaB
chr3	153131434	153131933	cCRE_330412	D1Pu
chr3	153131434	153131933	cCRE_330412	D2Pu
chr3	153182471	153182970	cCRE_330422	D12NAC
chr3	153297440	153297939	cCRE_330444	D12NAC
chr3	153299552	153300051	cCRE_330445	D1Pu
chr3	153383416	153383915	cCRE_330462	D2CaB
chr3	153438319	153438818	cCRE_330472	D12NAC
chr3	153499357	153499856	cCRE_330486	D1Pu
chr3	153578346	153578845	cCRE_330498	D1Pu
chr3	153613874	153614373	cCRE_330505	D12NAC
chr3	153618154	153618653	cCRE_330507	D12NAC
chr3	153829514	153830013	cCRE_330544	D12NAC
chr3	154025029	154025528	cCRE_330587	D12NAC
chr3	154028136	154028635	cCRE_330588	D12NAC
chr3	154289899	154290398	cCRE_330616	D1Pu
chr3	154387407	154387906	cCRE_330639	D12NAC
chr3	154454926	154455425	cCRE_330652	D2Pu
chr3	154901565	154902064	cCRE_330717	D1CaB
chr3	154901565	154902064	cCRE_330717	D2CaB
chr3	154975478	154975977	cCRE_330724	D1CaB
chr3	154975478	154975977	cCRE_330724	D2CaB
chr3	155031135	155031634	cCRE_330730	D1CaB
chr3	155031135	155031634	cCRE_330730	D1Pu
chr3	155031135	155031634	cCRE_330730	D2Pu
chr3	155082294	155082793	cCRE_330743	D1Pu
chr3	155082294	155082793	cCRE_330743	D2Pu
chr3	155105181	155105680	cCRE_330749	D2Pu
chr3	155128301	155128800	cCRE_330757	D1Pu
chr3	155128301	155128800	cCRE_330757	D2Pu
chr3	155155480	155155979	cCRE_330762	D1Pu
chr3	155155480	155155979	cCRE_330762	D2Pu
chr3	155158996	155159495	cCRE_330763	D1Pu
chr3	155158996	155159495	cCRE_330763	D2Pu
chr3	155164372	155164871	cCRE_330765	D2Pu
chr3	155179961	155180460	cCRE_330768	D12NAC
chr3	155189399	155189898	cCRE_330775	D1Pu
chr3	155190653	155191152	cCRE_330776	D1Pu
chr3	155190653	155191152	cCRE_330776	D2Pu
chr3	155262318	155262817	cCRE_330789	D1CaB
chr3	155262318	155262817	cCRE_330789	D1Pu
chr3	155262318	155262817	cCRE_330789	D2Pu
chr3	155291362	155291861	cCRE_330793	D1Pu
chr3	155291952	155292451	cCRE_330794	D1Pu
chr3	155294531	155295030	cCRE_330795	D1Pu
chr3	155294531	155295030	cCRE_330795	D2Pu
chr3	155329395	155329894	cCRE_330797	D1Pu
chr3	155496496	155496995	cCRE_330847	D12NAC
chr3	155651190	155651689	cCRE_330883	D1CaB
chr3	155651190	155651689	cCRE_330883	D2Pu
chr3	155651819	155652318	cCRE_330884	D1CaB
chr3	155651819	155652318	cCRE_330884	D2Pu
chr3	155798601	155799100	cCRE_330921	D1CaB
chr3	155798601	155799100	cCRE_330921	D1Pu
chr3	155862511	155863010	cCRE_330933	D12NAC
chr3	155862511	155863010	cCRE_330933	D1CaB
chr3	155863304	155863803	cCRE_330934	D12NAC
chr3	155984649	155985148	cCRE_330967	D1CaB
chr3	155984649	155985148	cCRE_330967	D2CaB
chr3	156214985	156215484	cCRE_331032	D1CaB
chr3	156214985	156215484	cCRE_331032	D1Pu
chr3	156429098	156429597	cCRE_331110	D1Pu
chr3	156429098	156429597	cCRE_331110	D2Pu
chr3	156461945	156462444	cCRE_331125	D1Pu
chr3	156468302	156468801	cCRE_331127	D1Pu
chr3	156468302	156468801	cCRE_331127	D2Pu
chr3	156628225	156628724	cCRE_331184	D1Pu
chr3	156788054	156788553	cCRE_331233	D12NAC
chr3	156816751	156817250	cCRE_331237	D12NAC
chr3	157001110	157001609	cCRE_331262	D1CaB
chr3	157036267	157036766	cCRE_331270	D1CaB
chr3	157112013	157112512	cCRE_331304	D1CaB
chr3	157282358	157282857	cCRE_331350	D12NAC
chr3	157532523	157533022	cCRE_331390	D12NAC
chr3	157543037	157543536	cCRE_331394	D12NAC
chr3	157816631	157817130	cCRE_331431	D12NAC
chr3	157816631	157817130	cCRE_331431	D1Pu
chr3	158305974	158306473	cCRE_331482	D2CaB
chr3	158305974	158306473	cCRE_331482	D2Pu
chr3	158672463	158672962	cCRE_331523	D12NAC
chr3	158834114	158834613	cCRE_331579	D1CaB
chr3	158863151	158863650	cCRE_331586	D1Pu
chr3	159012617	159013116	cCRE_331609	D1CaB
chr3	159012617	159013116	cCRE_331609	D1Pu
chr3	159018801	159019300	cCRE_331610	D1CaB
chr3	159018801	159019300	cCRE_331610	D1Pu
chr3	159103142	159103641	cCRE_331625	D1CaB
chr3	159103142	159103641	cCRE_331625	D2Pu
chr3	159113420	159113919	cCRE_331629	D2Pu
chr3	159183952	159184451	cCRE_331658	D2Pu
chr3	159352217	159352716	cCRE_331701	D1CaB
chr3	159352217	159352716	cCRE_331701	D1Pu
chr3	159352217	159352716	cCRE_331701	D2Pu
chr3	159356586	159357085	cCRE_331703	D12NAC
chr3	159432256	159432755	cCRE_331713	D1CaB
chr3	159432256	159432755	cCRE_331713	D2CaB
chr3	159432872	159433371	cCRE_331714	D1CaB
chr3	161087413	161087912	cCRE_332129	D2Pu
chr3	161302110	161302609	cCRE_332160	D1CaB
chr3	161379482	161379981	cCRE_332179	D12NAC
chr3	161379482	161379981	cCRE_332179	D1CaB
chr3	161731426	161731925	cCRE_332269	D1Pu
chr3	161731426	161731925	cCRE_332269	D2Pu
chr3	161732101	161732600	cCRE_332270	D1Pu
chr3	161739773	161740272	cCRE_332272	D1CaB
chr3	161756792	161757291	cCRE_332277	D1CaB
chr3	161756792	161757291	cCRE_332277	D1Pu
chr3	161821067	161821566	cCRE_332295	D2Pu
chr3	161821602	161822101	cCRE_332296	D2Pu
chr3	161854850	161855349	cCRE_332301	D1CaB
chr3	161854850	161855349	cCRE_332301	D1Pu
chr3	162257712	162258211	cCRE_332379	D12NAC
chr3	162274002	162274501	cCRE_332384	D12NAC
chr3	162348203	162348702	cCRE_332393	D12NAC
chr3	162787157	162787656	cCRE_332438	D12NAC
chr3	163196534	163197033	cCRE_332466	D2Pu
chr3	163455909	163456408	cCRE_332478	D2Pu
chr3	163541550	163542049	cCRE_332493	D1Pu
chr3	163769678	163770177	cCRE_332512	D1CaB
chr3	164013103	164013602	cCRE_332529	D1Pu
chr3	164172743	164173242	cCRE_332535	D1Pu
chr3	164238932	164239431	cCRE_332546	D1CaB
chr3	164238932	164239431	cCRE_332546	D1Pu
chr3	164238932	164239431	cCRE_332546	D2Pu
chr3	164452315	164452814	cCRE_332569	D1CaB
chr3	164452315	164452814	cCRE_332569	D1Pu
chr3	164453567	164454066	cCRE_332570	D1CaB
chr3	164494517	164495016	cCRE_332573	D1CaB
chr3	164573824	164574323	cCRE_332577	D1CaB
chr3	164573824	164574323	cCRE_332577	D1Pu
chr3	164578696	164579195	cCRE_332579	D1CaB
chr3	164676358	164676857	cCRE_332587	D12NAC
chr3	164901622	164902121	cCRE_332623	D12NAC
chr3	164940695	164941194	cCRE_332626	D12NAC
chr3	165509235	165509734	cCRE_332711	D1Pu
chr3	165513045	165513544	cCRE_332712	D12NAC
chr3	165513045	165513544	cCRE_332712	D1Pu
chr3	165678754	165679253	cCRE_332734	D1CaB
chr3	165837185	165837684	cCRE_332763	D12NAC
chr3	166274899	166275398	cCRE_332823	D12NAC
chr3	167067861	167068360	cCRE_332879	D1CaB
chr3	167068963	167069462	cCRE_332880	D1Pu
chr3	167119688	167120187	cCRE_332892	D2Pu
chr3	167424495	167424994	cCRE_332942	D12NAC
chr3	167482880	167483379	cCRE_332963	D12NAC
chr3	167494050	167494549	cCRE_332967	D12NAC
chr3	167494620	167495119	cCRE_332968	D12NAC
chr3	167496206	167496705	cCRE_332969	D12NAC
chr3	167513708	167514207	cCRE_332975	D1CaB
chr3	167513708	167514207	cCRE_332975	D2Pu
chr3	167520205	167520704	cCRE_332976	D12NAC
chr3	167564545	167565044	cCRE_332990	D1CaB
chr3	167565803	167566302	cCRE_332991	D1CaB
chr3	167648128	167648627	cCRE_333010	D12NAC
chr3	167648128	167648627	cCRE_333010	D1Pu
chr3	167761877	167762376	cCRE_333040	D1CaB
chr3	167898962	167899461	cCRE_333084	D1CaB
chr3	167898962	167899461	cCRE_333084	D2Pu
chr3	168168188	168168687	cCRE_333153	D1Pu
chr3	168288758	168289257	cCRE_333170	D12NAC
chr3	168426172	168426671	cCRE_333193	D12NAC
chr3	168578908	168579407	cCRE_333231	D1Pu
chr3	168836825	168837324	cCRE_333277	D1Pu
chr3	168837341	168837840	cCRE_333278	D1Pu
chr3	168989303	168989802	cCRE_333301	D12NAC
chr3	169399863	169400362	cCRE_333347	D1CaB
chr3	169399863	169400362	cCRE_333347	D1Pu
chr3	169847926	169848425	cCRE_333403	D12NAC
chr3	169847926	169848425	cCRE_333403	D1CaB
chr3	169948916	169949415	cCRE_333425	D12NAC
chr3	169999329	169999828	cCRE_333434	D1CaB
chr3	169999329	169999828	cCRE_333434	D2CaB
chr3	170296140	170296639	cCRE_333484	D2CaB
chr3	170515971	170516470	cCRE_333547	D1CaB
chr3	170515971	170516470	cCRE_333547	D1Pu
chr3	170597966	170598465	cCRE_333578	D1Pu
chr3	170597966	170598465	cCRE_333578	D2Pu
chr3	170620379	170620878	cCRE_333587	D1Pu
chr3	170620379	170620878	cCRE_333587	D2Pu
chr3	171028192	171028691	cCRE_333685	D12NAC
chr3	171198858	171199357	cCRE_333741	D2CaB
chr3	171198858	171199357	cCRE_333741	D2Pu
chr3	171266358	171266857	cCRE_333768	D2Pu
chr3	171289317	171289816	cCRE_333779	D12NAC
chr3	171289317	171289816	cCRE_333779	D2Pu
chr3	171385319	171385818	cCRE_333825	D1CaB
chr3	171385319	171385818	cCRE_333825	D2CaB
chr3	171460256	171460755	cCRE_333850	D2Pu
chr3	171590722	171591221	cCRE_333869	D1CaB
chr3	171846586	171847085	cCRE_333931	D12NAC
chr3	172129633	172130132	cCRE_333992	D12NAC
chr3	172142249	172142748	cCRE_333999	D12NAC
chr3	172210436	172210935	cCRE_334019	D1CaB
chr3	172420357	172420856	cCRE_334078	D12NAC
chr3	172448547	172449046	cCRE_334084	D12NAC
chr3	172602212	172602711	cCRE_334111	D1CaB
chr3	172602212	172602711	cCRE_334111	D2CaB
chr3	172870813	172871312	cCRE_334172	D12NAC
chr3	173061615	173062114	cCRE_334208	D1Pu
chr3	173061615	173062114	cCRE_334208	D2Pu
chr3	173090406	173090905	cCRE_334212	D1Pu
chr3	173092075	173092574	cCRE_334213	D1Pu
chr3	173092075	173092574	cCRE_334213	D2Pu
chr3	173142187	173142686	cCRE_334227	D1CaB
chr3	173338056	173338555	cCRE_334250	D1CaB
chr3	173338056	173338555	cCRE_334250	D1Pu
chr3	173415100	173415599	cCRE_334265	D1Pu
chr3	173415100	173415599	cCRE_334265	D2Pu
chr3	173687116	173687615	cCRE_334312	D1Pu
chr3	173687116	173687615	cCRE_334312	D2Pu
chr3	173816980	173817479	cCRE_334346	D1CaB
chr3	173816980	173817479	cCRE_334346	D1Pu
chr3	173816980	173817479	cCRE_334346	D2Pu
chr3	173877366	173877865	cCRE_334365	D1Pu
chr3	173877366	173877865	cCRE_334365	D2Pu
chr3	173903614	173904113	cCRE_334374	D1CaB
chr3	173903614	173904113	cCRE_334374	D1Pu
chr3	173945517	173946016	cCRE_334390	D1Pu
chr3	173994363	173994862	cCRE_334401	D12NAC
chr3	174121666	174122165	cCRE_334434	D1Pu
chr3	174122312	174122811	cCRE_334435	D1Pu
chr3	174122312	174122811	cCRE_334435	D2Pu
chr3	174199533	174200032	cCRE_334451	D1Pu
chr3	174199533	174200032	cCRE_334451	D2Pu
chr3	174215454	174215953	cCRE_334456	D1CaB
chr3	174620825	174621324	cCRE_334515	D1Pu
chr3	174676076	174676575	cCRE_334521	D12NAC
chr3	174862051	174862550	cCRE_334537	D1CaB
chr3	175089201	175089700	cCRE_334559	D1Pu
chr3	175089201	175089700	cCRE_334559	D2Pu
chr3	175215818	175216317	cCRE_334581	D1Pu
chr3	175238656	175239155	cCRE_334586	D1Pu
chr3	176430914	176431413	cCRE_334705	D1Pu
chr3	176568132	176568631	cCRE_334720	D12NAC
chr3	176568132	176568631	cCRE_334720	D1Pu
chr3	176579615	176580114	cCRE_334723	D12NAC
chr3	176579615	176580114	cCRE_334723	D1Pu
chr3	176628288	176628787	cCRE_334729	D1CaB
chr3	176628288	176628787	cCRE_334729	D1Pu
chr3	176669832	176670331	cCRE_334735	D1CaB
chr3	176825663	176826162	cCRE_334759	D1Pu
chr3	176825663	176826162	cCRE_334759	D2Pu
chr3	176956710	176957209	cCRE_334784	D1CaB
chr3	177249640	177250139	cCRE_334859	D1Pu
chr3	177250169	177250668	cCRE_334860	D1Pu
chr3	177628228	177628727	cCRE_335001	D1Pu
chr3	177714652	177715151	cCRE_335035	D1Pu
chr3	177714652	177715151	cCRE_335035	D2Pu
chr3	177731173	177731672	cCRE_335044	D1CaB
chr3	177760406	177760905	cCRE_335055	D1Pu
chr3	177760406	177760905	cCRE_335055	D2Pu
chr3	177894361	177894860	cCRE_335106	D1CaB
chr3	177894361	177894860	cCRE_335106	D1Pu
chr3	177918121	177918620	cCRE_335111	D1Pu
chr3	177924282	177924781	cCRE_335113	D1Pu
chr3	177924282	177924781	cCRE_335113	D2Pu
chr3	178180826	178181325	cCRE_335187	D1Pu
chr3	178206485	178206984	cCRE_335201	D1Pu
chr3	178272753	178273252	cCRE_335218	D2Pu
chr3	178309461	178309960	cCRE_335233	D1Pu
chr3	178309461	178309960	cCRE_335233	D2Pu
chr3	178671233	178671732	cCRE_335329	D12NAC
chr3	178671823	178672322	cCRE_335330	D12NAC
chr3	178850417	178850916	cCRE_335376	D12NAC
chr3	178986314	178986813	cCRE_335393	D12NAC
chr3	178986314	178986813	cCRE_335393	D1CaB
chr3	178994378	178994877	cCRE_335394	D12NAC
chr3	178995030	178995529	cCRE_335395	D12NAC
chr3	178995030	178995529	cCRE_335395	D1CaB
chr3	179179339	179179838	cCRE_335432	D1Pu
chr3	179179339	179179838	cCRE_335432	D2Pu
chr3	179179993	179180492	cCRE_335433	D1Pu
chr3	179179993	179180492	cCRE_335433	D2Pu
chr3	179535801	179536300	cCRE_335506	D2CaB
chr3	179613844	179614343	cCRE_335518	D12NAC
chr3	179680586	179681085	cCRE_335538	D12NAC
chr3	179716691	179717190	cCRE_335547	D12NAC
chr3	179811575	179812074	cCRE_335571	D12NAC
chr3	180598880	180599379	cCRE_335749	D1Pu
chr3	180598880	180599379	cCRE_335749	D2Pu
chr3	180673604	180674103	cCRE_335756	D1CaB
chr3	180673604	180674103	cCRE_335756	D1Pu
chr3	180791131	180791630	cCRE_335775	D1Pu
chr3	180791131	180791630	cCRE_335775	D2Pu
chr3	180898499	180898998	cCRE_335788	D1Pu
chr3	180898499	180898998	cCRE_335788	D2CaB
chr3	180937671	180938170	cCRE_335794	D1CaB
chr3	180937671	180938170	cCRE_335794	D1Pu
chr3	180937671	180938170	cCRE_335794	D2Pu
chr3	180948192	180948691	cCRE_335798	D1CaB
chr3	180948192	180948691	cCRE_335798	D2CaB
chr3	181098572	181099071	cCRE_335814	D2Pu
chr3	181207437	181207936	cCRE_335829	D2CaB
chr3	181207437	181207936	cCRE_335829	D2Pu
chr3	181210188	181210687	cCRE_335831	D2CaB
chr3	181210188	181210687	cCRE_335831	D2Pu
chr3	181211509	181212008	cCRE_335833	D2CaB
chr3	181211509	181212008	cCRE_335833	D2Pu
chr3	181213227	181213726	cCRE_335834	D2CaB
chr3	181213227	181213726	cCRE_335834	D2Pu
chr3	181219991	181220490	cCRE_335836	D2Pu
chr3	181231529	181232028	cCRE_335838	D2CaB
chr3	181231529	181232028	cCRE_335838	D2Pu
chr3	181241461	181241960	cCRE_335840	D2CaB
chr3	181241461	181241960	cCRE_335840	D2Pu
chr3	181252662	181253161	cCRE_335842	D2CaB
chr3	181292896	181293395	cCRE_335849	D2CaB
chr3	181399414	181399913	cCRE_335868	D2CaB
chr3	181418325	181418824	cCRE_335872	D12NAC
chr3	181689488	181689987	cCRE_335934	D2CaB
chr3	181689488	181689987	cCRE_335934	D2Pu
chr3	181695276	181695775	cCRE_335936	D2CaB
chr3	181699426	181699925	cCRE_335939	D2CaB
chr3	181699426	181699925	cCRE_335939	D2Pu
chr3	181700365	181700864	cCRE_335940	D2Pu
chr3	181701995	181702494	cCRE_335941	D2CaB
chr3	181701995	181702494	cCRE_335941	D2Pu
chr3	181703596	181704095	cCRE_335942	D2CaB
chr3	181703596	181704095	cCRE_335942	D2Pu
chr3	181709488	181709987	cCRE_335945	D2CaB
chr3	181711554	181712053	cCRE_335947	D2CaB
chr3	181711554	181712053	cCRE_335947	D2Pu
chr3	181712112	181712611	cCRE_335948	D2CaB
chr3	181712112	181712611	cCRE_335948	D2Pu
chr3	181712667	181713166	cCRE_335949	D2CaB
chr3	181712667	181713166	cCRE_335949	D2Pu
chr3	181714425	181714924	cCRE_335950	D2CaB
chr3	181714425	181714924	cCRE_335950	D2Pu
chr3	181719194	181719693	cCRE_335951	D2CaB
chr3	181719194	181719693	cCRE_335951	D2Pu
chr3	181724129	181724628	cCRE_335955	D2CaB
chr3	181724129	181724628	cCRE_335955	D2Pu
chr3	181725261	181725760	cCRE_335956	D2CaB
chr3	181725261	181725760	cCRE_335956	D2Pu
chr3	181726481	181726980	cCRE_335958	D2CaB
chr3	181726481	181726980	cCRE_335958	D2Pu
chr3	181735810	181736309	cCRE_335961	D2CaB
chr3	181735810	181736309	cCRE_335961	D2Pu
chr3	181866194	181866693	cCRE_335983	D1CaB
chr3	182133699	182134198	cCRE_336017	D12NAC
chr3	182200609	182201108	cCRE_336024	D2CaB
chr3	182200609	182201108	cCRE_336024	D2Pu
chr3	182212409	182212908	cCRE_336028	D12NAC
chr3	182216222	182216721	cCRE_336029	D2Pu
chr3	182482612	182483111	cCRE_336073	D2CaB
chr3	182518509	182519008	cCRE_336083	D1CaB
chr3	182518509	182519008	cCRE_336083	D1Pu
chr3	182607690	182608189	cCRE_336093	D1CaB
chr3	182668960	182669459	cCRE_336101	D1Pu
chr3	182671695	182672194	cCRE_336103	D1Pu
chr3	182789601	182790100	cCRE_336119	D1Pu
chr3	182789601	182790100	cCRE_336119	D2Pu
chr3	183207795	183208294	cCRE_336199	D1Pu
chr3	183207795	183208294	cCRE_336199	D2Pu
chr3	183306872	183307371	cCRE_336239	D12NAC
chr3	183920012	183920511	cCRE_336398	D12NAC
chr3	183937215	183937714	cCRE_336402	D1Pu
chr3	183937215	183937714	cCRE_336402	D2Pu
chr3	183959161	183959660	cCRE_336406	D1Pu
chr3	183959161	183959660	cCRE_336406	D2Pu
chr3	184043663	184044162	cCRE_336426	D1Pu
chr3	184043663	184044162	cCRE_336426	D2Pu
chr3	184223798	184224297	cCRE_336452	D12NAC
chr3	184778657	184779156	cCRE_336601	D12NAC
chr3	184778657	184779156	cCRE_336601	D2Pu
chr3	184785733	184786232	cCRE_336604	D1Pu
chr3	184785733	184786232	cCRE_336604	D2Pu
chr3	185160190	185160689	cCRE_336676	D12NAC
chr3	185160190	185160689	cCRE_336676	D1Pu
chr3	185160875	185161374	cCRE_336677	D12NAC
chr3	185160875	185161374	cCRE_336677	D2Pu
chr3	185164559	185165058	cCRE_336678	D1Pu
chr3	185164559	185165058	cCRE_336678	D2Pu
chr3	185220758	185221257	cCRE_336695	D12NAC
chr3	185220758	185221257	cCRE_336695	D2CaB
chr3	185337391	185337890	cCRE_336711	D2Pu
chr3	185557968	185558467	cCRE_336765	D12NAC
chr3	185608693	185609192	cCRE_336777	D1Pu
chr3	185608693	185609192	cCRE_336777	D2Pu
chr3	185612901	185613400	cCRE_336778	D2Pu
chr3	185615016	185615515	cCRE_336780	D1Pu
chr3	185647781	185648280	cCRE_336787	D12NAC
chr3	185647781	185648280	cCRE_336787	D2Pu
chr3	185778793	185779292	cCRE_336815	D1Pu
chr3	185778793	185779292	cCRE_336815	D2Pu
chr3	186004175	186004674	cCRE_336843	D1Pu
chr3	186049132	186049631	cCRE_336859	D12NAC
chr3	186060677	186061176	cCRE_336866	D1CaB
chr3	186094746	186095245	cCRE_336878	D1Pu
chr3	186094746	186095245	cCRE_336878	D2Pu
chr3	186095356	186095855	cCRE_336879	D1Pu
chr3	186303744	186304243	cCRE_336965	D12NAC
chr3	186310318	186310817	cCRE_336967	D12NAC
chr3	186368601	186369100	cCRE_336991	D12NAC
chr3	186368601	186369100	cCRE_336991	D1Pu
chr3	186517171	186517670	cCRE_337034	D12NAC
chr3	186526122	186526621	cCRE_337038	D1CaB
chr3	186526122	186526621	cCRE_337038	D1Pu
chr3	186930233	186930732	cCRE_337123	D1CaB
chr3	186966215	186966714	cCRE_337140	D1CaB
chr3	187333314	187333813	cCRE_337244	D1CaB
chr3	187398869	187399368	cCRE_337258	D1Pu
chr3	187457872	187458371	cCRE_337271	D12NAC
chr3	187460886	187461385	cCRE_337273	D12NAC
chr3	187652643	187653142	cCRE_337312	D1CaB
chr3	187906585	187907084	cCRE_337378	D2CaB
chr3	187907665	187908164	cCRE_337379	D1CaB
chr3	187907665	187908164	cCRE_337379	D2CaB
chr3	187963659	187964158	cCRE_337397	D1Pu
chr3	187963659	187964158	cCRE_337397	D2Pu
chr3	188165520	188166019	cCRE_337447	D12NAC
chr3	188170385	188170884	cCRE_337449	D12NAC
chr3	188263524	188264023	cCRE_337483	D2Pu
chr3	188265796	188266295	cCRE_337485	D1Pu
chr3	188265796	188266295	cCRE_337485	D2Pu
chr3	188355645	188356144	cCRE_337519	D1CaB
chr3	188510317	188510816	cCRE_337560	D2CaB
chr3	188660361	188660860	cCRE_337602	D12NAC
chr3	189189444	189189943	cCRE_337737	D1CaB
chr3	189189444	189189943	cCRE_337737	D1Pu
chr3	189190000	189190499	cCRE_337738	D1CaB
chr3	189190000	189190499	cCRE_337738	D1Pu
chr3	189848329	189848828	cCRE_337822	D12NAC
chr3	190048772	190049271	cCRE_337858	D12NAC
chr3	190092362	190092861	cCRE_337869	D12NAC
chr3	190094229	190094728	cCRE_337870	D12NAC
chr3	190542411	190542910	cCRE_337975	D2Pu
chr3	190585770	190586269	cCRE_337997	D2Pu
chr3	190713093	190713592	cCRE_338034	D1CaB
chr3	190713093	190713592	cCRE_338034	D2CaB
chr3	190764135	190764634	cCRE_338041	D1CaB
chr3	190764135	190764634	cCRE_338041	D2CaB
chr3	191097927	191098426	cCRE_338084	D12NAC
chr3	191201259	191201758	cCRE_338099	D1CaB
chr3	191201259	191201758	cCRE_338099	D1Pu
chr3	191356462	191356961	cCRE_338136	D12NAC
chr3	191356971	191357470	cCRE_338137	D12NAC
chr3	191439072	191439571	cCRE_338158	D1CaB
chr3	191439072	191439571	cCRE_338158	D2CaB
chr3	191475410	191475909	cCRE_338163	D1Pu
chr3	191555667	191556166	cCRE_338184	D1Pu
chr3	191555667	191556166	cCRE_338184	D2Pu
chr3	191636219	191636718	cCRE_338202	D12NAC
chr3	191770797	191771296	cCRE_338216	D1CaB
chr3	191986260	191986759	cCRE_338243	D2CaB
chr3	192030742	192031241	cCRE_338249	D12NAC
chr3	192031335	192031834	cCRE_338250	D12NAC
chr3	192083161	192083660	cCRE_338259	D1CaB
chr3	192117827	192118326	cCRE_338264	D12NAC
chr3	192117827	192118326	cCRE_338264	D1CaB
chr3	192145344	192145843	cCRE_338275	D12NAC
chr3	192169992	192170491	cCRE_338283	D2CaB
chr3	192212999	192213498	cCRE_338297	D12NAC
chr3	192303152	192303651	cCRE_338330	D1CaB
chr3	192303152	192303651	cCRE_338330	D2CaB
chr3	192407879	192408378	cCRE_338366	D12NAC
chr3	192496842	192497341	cCRE_338396	D1CaB
chr3	192571212	192571711	cCRE_338414	D1Pu
chr3	192699841	192700340	cCRE_338457	D12NAC
chr3	192699841	192700340	cCRE_338457	D2Pu
chr3	192720311	192720810	cCRE_338463	D1Pu
chr3	192965291	192965790	cCRE_338525	D1CaB
chr3	192965291	192965790	cCRE_338525	D1Pu
chr3	193094514	193095013	cCRE_338542	D1Pu
chr3	193094514	193095013	cCRE_338542	D2Pu
chr3	193096042	193096541	cCRE_338544	D1Pu
chr3	193096042	193096541	cCRE_338544	D2Pu
chr3	193343686	193344185	cCRE_338591	D2CaB
chr3	193406325	193406824	cCRE_338602	D1CaB
chr3	193406325	193406824	cCRE_338602	D1Pu
chr3	193406325	193406824	cCRE_338602	D2Pu
chr3	193417308	193417807	cCRE_338604	D1CaB
chr3	193417308	193417807	cCRE_338604	D1Pu
chr3	193686564	193687063	cCRE_338663	D2Pu
chr3	194203923	194204422	cCRE_338792	D12NAC
chr3	194203923	194204422	cCRE_338792	D1Pu
chr3	194205585	194206084	cCRE_338794	D12NAC
chr3	194205585	194206084	cCRE_338794	D1Pu
chr3	194223300	194223799	cCRE_338798	D12NAC
chr3	194224841	194225340	cCRE_338800	D12NAC
chr3	194224841	194225340	cCRE_338800	D1CaB
chr3	194264286	194264785	cCRE_338806	D1Pu
chr3	194264286	194264785	cCRE_338806	D2Pu
chr3	194604203	194604702	cCRE_338897	D1Pu
chr3	194604203	194604702	cCRE_338897	D2Pu
chr3	194664819	194665318	cCRE_338916	D2CaB
chr3	195150149	195150648	cCRE_339037	D12NAC
chr3	195337058	195337557	cCRE_339083	D1Pu
chr3	195337058	195337557	cCRE_339083	D2Pu
chr3	196192576	196193075	cCRE_339212	D2Pu
chr3	196338387	196338886	cCRE_339247	D12NAC
chr3	197227508	197228007	cCRE_339417	D1Pu
chr3	197227508	197228007	cCRE_339417	D2Pu
chr3	197393104	197393603	cCRE_339456	D12NAC
chr3	197394535	197395034	cCRE_339457	D12NAC
chr3	197850980	197851479	cCRE_339522	D12NAC
chr3	197913034	197913533	cCRE_339537	D2CaB
chr3	197981242	197981741	cCRE_339544	D12NAC
chr3	197986154	197986653	cCRE_339546	D12NAC
chr4	804023	804522	cCRE_339680	D2CaB
chr4	804023	804522	cCRE_339680	D2Pu
chr4	804628	805127	cCRE_339681	D2Pu
chr4	2977401	2977900	cCRE_340215	D12NAC
chr4	3380681	3381180	cCRE_340343	D12NAC
chr4	3415265	3415764	cCRE_340363	D1Pu
chr4	3415265	3415764	cCRE_340363	D2Pu
chr4	3422489	3422988	cCRE_340367	D1Pu
chr4	3499083	3499582	cCRE_340389	D1Pu
chr4	3499083	3499582	cCRE_340389	D2Pu
chr4	3523412	3523911	cCRE_340396	D1Pu
chr4	3523412	3523911	cCRE_340396	D2Pu
chr4	3648800	3649299	cCRE_340423	D1Pu
chr4	3648800	3649299	cCRE_340423	D2Pu
chr4	3649463	3649962	cCRE_340424	D1Pu
chr4	3677519	3678018	cCRE_340433	D1Pu
chr4	3723520	3724019	cCRE_340445	D1Pu
chr4	3732590	3733089	cCRE_340450	D1Pu
chr4	4317550	4318049	cCRE_340539	D1Pu
chr4	4317550	4318049	cCRE_340539	D2Pu
chr4	4418621	4419120	cCRE_340560	D12NAC
chr4	4418621	4419120	cCRE_340560	D2Pu
chr4	5366056	5366555	cCRE_340722	D2CaB
chr4	5986702	5987201	cCRE_340838	D1Pu
chr4	6066119	6066618	cCRE_340866	D2Pu
chr4	6071839	6072338	cCRE_340868	D1Pu
chr4	6071839	6072338	cCRE_340868	D2Pu
chr4	6114534	6115033	cCRE_340889	D1Pu
chr4	6114534	6115033	cCRE_340889	D2Pu
chr4	6142869	6143368	cCRE_340900	D1Pu
chr4	6419513	6420012	cCRE_341011	D1Pu
chr4	6480587	6481086	cCRE_341036	D1Pu
chr4	6532677	6533176	cCRE_341050	D1Pu
chr4	6549722	6550221	cCRE_341056	D2Pu
chr4	6581638	6582137	cCRE_341070	D2CaB
chr4	6592487	6592986	cCRE_341074	D1CaB
chr4	6592487	6592986	cCRE_341074	D2CaB
chr4	7367310	7367809	cCRE_341318	D12NAC
chr4	7367310	7367809	cCRE_341318	D2CaB
chr4	7402419	7402918	cCRE_341333	D2Pu
chr4	7413688	7414187	cCRE_341335	D12NAC
chr4	7413688	7414187	cCRE_341335	D2Pu
chr4	7484370	7484869	cCRE_341348	D1Pu
chr4	7484370	7484869	cCRE_341348	D2Pu
chr4	7501676	7502175	cCRE_341355	D12NAC
chr4	7503104	7503603	cCRE_341356	D12NAC
chr4	7503104	7503603	cCRE_341356	D2Pu
chr4	7599358	7599857	cCRE_341386	D12NAC
chr4	7599358	7599857	cCRE_341386	D2Pu
chr4	7647117	7647616	cCRE_341403	D12NAC
chr4	7647117	7647616	cCRE_341403	D2Pu
chr4	7661048	7661547	cCRE_341409	D2Pu
chr4	7676283	7676782	cCRE_341410	D12NAC
chr4	7676283	7676782	cCRE_341410	D2Pu
chr4	7686979	7687478	cCRE_341415	D2Pu
chr4	7694200	7694699	cCRE_341417	D2CaB
chr4	7694200	7694699	cCRE_341417	D2Pu
chr4	8164601	8165100	cCRE_341613	D12NAC
chr4	8408762	8409261	cCRE_341673	D2Pu
chr4	8473393	8473892	cCRE_341690	D1CaB
chr4	8473393	8473892	cCRE_341690	D1Pu
chr4	9093153	9093652	cCRE_341785	D1Pu
chr4	9093153	9093652	cCRE_341785	D2Pu
chr4	9383627	9384126	cCRE_341799	D1Pu
chr4	9383627	9384126	cCRE_341799	D2Pu
chr4	9828043	9828542	cCRE_341855	D2CaB
chr4	9931220	9931719	cCRE_341877	D2Pu
chr4	10033075	10033574	cCRE_341913	D12NAC
chr4	11341591	11342090	cCRE_342200	D1Pu
chr4	11414392	11414891	cCRE_342218	D12NAC
chr4	11414392	11414891	cCRE_342218	D1CaB
chr4	11415749	11416248	cCRE_342219	D12NAC
chr4	11514683	11515182	cCRE_342251	D12NAC
chr4	11631309	11631808	cCRE_342282	D1Pu
chr4	11631309	11631808	cCRE_342282	D2Pu
chr4	12027386	12027885	cCRE_342358	D1CaB
chr4	12027386	12027885	cCRE_342358	D1Pu
chr4	12145704	12146203	cCRE_342390	D1Pu
chr4	12145704	12146203	cCRE_342390	D2Pu
chr4	12170287	12170786	cCRE_342394	D1CaB
chr4	12170287	12170786	cCRE_342394	D1Pu
chr4	12170287	12170786	cCRE_342394	D2Pu
chr4	12199214	12199713	cCRE_342402	D1CaB
chr4	12199214	12199713	cCRE_342402	D2Pu
chr4	12203735	12204234	cCRE_342404	D1Pu
chr4	12203735	12204234	cCRE_342404	D2Pu
chr4	12347771	12348270	cCRE_342446	D1CaB
chr4	12347771	12348270	cCRE_342446	D2CaB
chr4	12354192	12354691	cCRE_342448	D1CaB
chr4	12400246	12400745	cCRE_342453	D1CaB
chr4	12547279	12547778	cCRE_342485	D12NAC
chr4	12705848	12706347	cCRE_342510	D2CaB
chr4	12816413	12816912	cCRE_342523	D1CaB
chr4	12816413	12816912	cCRE_342523	D1Pu
chr4	12816413	12816912	cCRE_342523	D2Pu
chr4	13641034	13641533	cCRE_342654	D1Pu
chr4	13705789	13706288	cCRE_342669	D12NAC
chr4	13728450	13728949	cCRE_342673	D2Pu
chr4	13783995	13784494	cCRE_342683	D12NAC
chr4	13948976	13949475	cCRE_342725	D1Pu
chr4	13948976	13949475	cCRE_342725	D2Pu
chr4	13958096	13958595	cCRE_342726	D1Pu
chr4	13958096	13958595	cCRE_342726	D2Pu
chr4	13980989	13981488	cCRE_342732	D1Pu
chr4	13980989	13981488	cCRE_342732	D2Pu
chr4	13999081	13999580	cCRE_342742	D2Pu
chr4	14202589	14203088	cCRE_342793	D1Pu
chr4	14298495	14298994	cCRE_342819	D2Pu
chr4	14299119	14299618	cCRE_342820	D1Pu
chr4	14299119	14299618	cCRE_342820	D2Pu
chr4	14338994	14339493	cCRE_342826	D1CaB
chr4	14347506	14348005	cCRE_342830	D1CaB
chr4	14626087	14626586	cCRE_342888	D1CaB
chr4	14626087	14626586	cCRE_342888	D1Pu
chr4	14812001	14812500	cCRE_342928	D1CaB
chr4	14901778	14902277	cCRE_342957	D1Pu
chr4	14901778	14902277	cCRE_342957	D2Pu
chr4	14902280	14902779	cCRE_342958	D1Pu
chr4	14902280	14902779	cCRE_342958	D2Pu
chr4	15739492	15739991	cCRE_343119	D12NAC
chr4	15983070	15983569	cCRE_343159	D12NAC
chr4	16143840	16144339	cCRE_343203	D1Pu
chr4	16143840	16144339	cCRE_343203	D2Pu
chr4	16362888	16363387	cCRE_343257	D1CaB
chr4	16619766	16620265	cCRE_343334	D1Pu
chr4	16727128	16727627	cCRE_343381	D2Pu
chr4	16756901	16757400	cCRE_343391	D2Pu
chr4	16765619	16766118	cCRE_343397	D1CaB
chr4	16765619	16766118	cCRE_343397	D1Pu
chr4	17010655	17011154	cCRE_343467	D1Pu
chr4	17142337	17142836	cCRE_343499	D1Pu
chr4	17142337	17142836	cCRE_343499	D2Pu
chr4	17191684	17192183	cCRE_343513	D2Pu
chr4	17206676	17207175	cCRE_343520	D1Pu
chr4	17229748	17230247	cCRE_343525	D1CaB
chr4	17229748	17230247	cCRE_343525	D1Pu
chr4	17229748	17230247	cCRE_343525	D2Pu
chr4	17561367	17561866	cCRE_343604	D12NAC
chr4	17629452	17629951	cCRE_343626	D1CaB
chr4	17629452	17629951	cCRE_343626	D2CaB
chr4	17629452	17629951	cCRE_343626	D2Pu
chr4	19091492	19091991	cCRE_343824	D1Pu
chr4	19091492	19091991	cCRE_343824	D2Pu
chr4	19248069	19248568	cCRE_343851	D1CaB
chr4	19329653	19330152	cCRE_343860	D12NAC
chr4	20213620	20214119	cCRE_343977	D1Pu
chr4	20351957	20352456	cCRE_344009	D1Pu
chr4	20351957	20352456	cCRE_344009	D2Pu
chr4	20352594	20353093	cCRE_344010	D1Pu
chr4	20352594	20353093	cCRE_344010	D2Pu
chr4	20503019	20503518	cCRE_344059	D1Pu
chr4	20503019	20503518	cCRE_344059	D2Pu
chr4	20541107	20541606	cCRE_344065	D1Pu
chr4	20541107	20541606	cCRE_344065	D2Pu
chr4	20747626	20748125	cCRE_344104	D1Pu
chr4	21285166	21285665	cCRE_344199	D1CaB
chr4	21285166	21285665	cCRE_344199	D1Pu
chr4	21954398	21954897	cCRE_344314	D12NAC
chr4	21964865	21965364	cCRE_344317	D1Pu
chr4	22176975	22177474	cCRE_344377	D12NAC
chr4	22426645	22427144	cCRE_344429	D1CaB
chr4	22426645	22427144	cCRE_344429	D2CaB
chr4	23105573	23106072	cCRE_344569	D12NAC
chr4	23114141	23114640	cCRE_344572	D12NAC
chr4	23114141	23114640	cCRE_344572	D1Pu
chr4	23631456	23631955	cCRE_344658	D1Pu
chr4	23685235	23685734	cCRE_344661	D1Pu
chr4	23685235	23685734	cCRE_344661	D2Pu
chr4	23776574	23777073	cCRE_344679	D1Pu
chr4	23776574	23777073	cCRE_344679	D2Pu
chr4	23879437	23879936	cCRE_344699	D2Pu
chr4	24007703	24008202	cCRE_344738	D12NAC
chr4	24007703	24008202	cCRE_344738	D2Pu
chr4	24019193	24019692	cCRE_344740	D1CaB
chr4	24019193	24019692	cCRE_344740	D2CaB
chr4	24019193	24019692	cCRE_344740	D2Pu
chr4	24118948	24119447	cCRE_344767	D1Pu
chr4	24118948	24119447	cCRE_344767	D2Pu
chr4	24119541	24120040	cCRE_344768	D1Pu
chr4	24121379	24121878	cCRE_344770	D1Pu
chr4	24121379	24121878	cCRE_344770	D2Pu
chr4	24121928	24122427	cCRE_344771	D1Pu
chr4	24121928	24122427	cCRE_344771	D2Pu
chr4	24365782	24366281	cCRE_344834	D2Pu
chr4	24367850	24368349	cCRE_344835	D1Pu
chr4	24367850	24368349	cCRE_344835	D2Pu
chr4	24403240	24403739	cCRE_344847	D2Pu
chr4	24405194	24405693	cCRE_344849	D2Pu
chr4	24510003	24510502	cCRE_344877	D1Pu
chr4	24510003	24510502	cCRE_344877	D2Pu
chr4	24511357	24511856	cCRE_344878	D1Pu
chr4	24511357	24511856	cCRE_344878	D2Pu
chr4	25117254	25117753	cCRE_345050	D2CaB
chr4	25173425	25173924	cCRE_345066	D2CaB
chr4	25273769	25274268	cCRE_345080	D2CaB
chr4	25320728	25321227	cCRE_345090	D12NAC
chr4	25343666	25344165	cCRE_345096	D12NAC
chr4	25347928	25348427	cCRE_345098	D12NAC
chr4	25443623	25444122	cCRE_345126	D1Pu
chr4	25443623	25444122	cCRE_345126	D2Pu
chr4	25444181	25444680	cCRE_345127	D1Pu
chr4	25444181	25444680	cCRE_345127	D2Pu
chr4	25885615	25886114	cCRE_345243	D1CaB
chr4	25885615	25886114	cCRE_345243	D2Pu
chr4	26394357	26394856	cCRE_345383	D1CaB
chr4	26394357	26394856	cCRE_345383	D1Pu
chr4	27016725	27017224	cCRE_345517	D1Pu
chr4	27016725	27017224	cCRE_345517	D2Pu
chr4	27185238	27185737	cCRE_345561	D1Pu
chr4	27185238	27185737	cCRE_345561	D2Pu
chr4	27206881	27207380	cCRE_345567	D2CaB
chr4	27452042	27452541	cCRE_345619	D1Pu
chr4	27452042	27452541	cCRE_345619	D2Pu
chr4	27457442	27457941	cCRE_345620	D1Pu
chr4	27457442	27457941	cCRE_345620	D2Pu
chr4	27496361	27496860	cCRE_345630	D1Pu
chr4	27496361	27496860	cCRE_345630	D2Pu
chr4	27518691	27519190	cCRE_345635	D1Pu
chr4	27566077	27566576	cCRE_345645	D2Pu
chr4	27618206	27618705	cCRE_345652	D2CaB
chr4	27618206	27618705	cCRE_345652	D2Pu
chr4	27618926	27619425	cCRE_345653	D2CaB
chr4	27618926	27619425	cCRE_345653	D2Pu
chr4	27724859	27725358	cCRE_345673	D1Pu
chr4	27724859	27725358	cCRE_345673	D2Pu
chr4	27789497	27789996	cCRE_345686	D1CaB
chr4	27789497	27789996	cCRE_345686	D1Pu
chr4	28358530	28359029	cCRE_345758	D1CaB
chr4	28358530	28359029	cCRE_345758	D1Pu
chr4	28358530	28359029	cCRE_345758	D2Pu
chr4	28403347	28403846	cCRE_345769	D2CaB
chr4	28622039	28622538	cCRE_345815	D1CaB
chr4	28695298	28695797	cCRE_345821	D1Pu
chr4	28916524	28917023	cCRE_345845	D12NAC
chr4	28970984	28971483	cCRE_345853	D12NAC
chr4	28970984	28971483	cCRE_345853	D1Pu
chr4	29274483	29274982	cCRE_345880	D1CaB
chr4	29693986	29694485	cCRE_345930	D1CaB
chr4	29694570	29695069	cCRE_345931	D1CaB
chr4	29760427	29760926	cCRE_345941	D12NAC
chr4	30461242	30461741	cCRE_345993	D12NAC
chr4	30653189	30653688	cCRE_346009	D1Pu
chr4	30792425	30792924	cCRE_346043	D1Pu
chr4	30792425	30792924	cCRE_346043	D2Pu
chr4	30839520	30840019	cCRE_346062	D1CaB
chr4	30839520	30840019	cCRE_346062	D2CaB
chr4	30868182	30868681	cCRE_346075	D1Pu
chr4	30868182	30868681	cCRE_346075	D2Pu
chr4	30913401	30913900	cCRE_346085	D2CaB
chr4	30913401	30913900	cCRE_346085	D2Pu
chr4	31141700	31142199	cCRE_346152	D1CaB
chr4	31141700	31142199	cCRE_346152	D1Pu
chr4	31141700	31142199	cCRE_346152	D2Pu
chr4	31675264	31675763	cCRE_346211	D1Pu
chr4	31702262	31702761	cCRE_346213	D1CaB
chr4	31760512	31761011	cCRE_346217	D12NAC
chr4	31760512	31761011	cCRE_346217	D1Pu
chr4	31901282	31901781	cCRE_346231	D1CaB
chr4	31901940	31902439	cCRE_346232	D1CaB
chr4	32309617	32310116	cCRE_346271	D1CaB
chr4	32309617	32310116	cCRE_346271	D1Pu
chr4	32625985	32626484	cCRE_346296	D2CaB
chr4	32625985	32626484	cCRE_346296	D2Pu
chr4	32684096	32684595	cCRE_346299	D1CaB
chr4	33013211	33013710	cCRE_346330	D1Pu
chr4	33355789	33356288	cCRE_346374	D12NAC
chr4	34002734	34003233	cCRE_346442	D12NAC
chr4	34024389	34024888	cCRE_346446	D1Pu
chr4	34062389	34062888	cCRE_346454	D12NAC
chr4	34062389	34062888	cCRE_346454	D2Pu
chr4	34342259	34342758	cCRE_346488	D2Pu
chr4	34959335	34959834	cCRE_346507	D1Pu
chr4	34959335	34959834	cCRE_346507	D2Pu
chr4	35308675	35309174	cCRE_346544	D12NAC
chr4	35308675	35309174	cCRE_346544	D1CaB
chr4	36004472	36004971	cCRE_346624	D2Pu
chr4	36069951	36070450	cCRE_346641	D1Pu
chr4	36069951	36070450	cCRE_346641	D2Pu
chr4	36079660	36080159	cCRE_346643	D2Pu
chr4	36081335	36081834	cCRE_346644	D2Pu
chr4	36087659	36088158	cCRE_346647	D1Pu
chr4	36087659	36088158	cCRE_346647	D2Pu
chr4	36108599	36109098	cCRE_346656	D2Pu
chr4	36144582	36145081	cCRE_346665	D1CaB
chr4	36144582	36145081	cCRE_346665	D1Pu
chr4	36144582	36145081	cCRE_346665	D2Pu
chr4	36227422	36227921	cCRE_346699	D2Pu
chr4	36305706	36306205	cCRE_346734	D1CaB
chr4	36305706	36306205	cCRE_346734	D2CaB
chr4	36306409	36306908	cCRE_346735	D1CaB
chr4	36306409	36306908	cCRE_346735	D2CaB
chr4	36364736	36365235	cCRE_346752	D1Pu
chr4	36364736	36365235	cCRE_346752	D2Pu
chr4	36365325	36365824	cCRE_346753	D2Pu
chr4	36547320	36547819	cCRE_346789	D1Pu
chr4	36547320	36547819	cCRE_346789	D2Pu
chr4	36674347	36674846	cCRE_346817	D1CaB
chr4	36674347	36674846	cCRE_346817	D1Pu
chr4	36752990	36753489	cCRE_346831	D12NAC
chr4	36760700	36761199	cCRE_346835	D12NAC
chr4	37139013	37139512	cCRE_346896	D1Pu
chr4	37140121	37140620	cCRE_346897	D1Pu
chr4	37140121	37140620	cCRE_346897	D2Pu
chr4	37797867	37798366	cCRE_347054	D1Pu
chr4	37797867	37798366	cCRE_347054	D2Pu
chr4	38114401	38114900	cCRE_347159	D2CaB
chr4	38275379	38275878	cCRE_347218	D1CaB
chr4	38275379	38275878	cCRE_347218	D2CaB
chr4	38382671	38383170	cCRE_347246	D12NAC
chr4	38608873	38609372	cCRE_347292	D2CaB
chr4	38769054	38769553	cCRE_347344	D12NAC
chr4	38854351	38854850	cCRE_347362	D1CaB
chr4	38854351	38854850	cCRE_347362	D1Pu
chr4	39030612	39031111	cCRE_347420	D1CaB
chr4	39030612	39031111	cCRE_347420	D1Pu
chr4	39106509	39107008	cCRE_347443	D2CaB
chr4	39106509	39107008	cCRE_347443	D2Pu
chr4	39522046	39522545	cCRE_347505	D2CaB
chr4	39786066	39786565	cCRE_347564	D1Pu
chr4	39786066	39786565	cCRE_347564	D2Pu
chr4	40492783	40493282	cCRE_347699	D1CaB
chr4	40492783	40493282	cCRE_347699	D1Pu
chr4	40871784	40872283	cCRE_347763	D2CaB
chr4	40911638	40912137	cCRE_347774	D2CaB
chr4	40912574	40913073	cCRE_347775	D1CaB
chr4	40916171	40916670	cCRE_347776	D1CaB
chr4	40916171	40916670	cCRE_347776	D2CaB
chr4	41002082	41002581	cCRE_347810	D12NAC
chr4	41052215	41052714	cCRE_347818	D1CaB
chr4	41052215	41052714	cCRE_347818	D1Pu
chr4	41135746	41136245	cCRE_347840	D1CaB
chr4	41172755	41173254	cCRE_347849	D1CaB
chr4	41172755	41173254	cCRE_347849	D1Pu
chr4	41340413	41340912	cCRE_347891	D12NAC
chr4	41445837	41446336	cCRE_347935	D1CaB
chr4	41445837	41446336	cCRE_347935	D2CaB
chr4	41484356	41484855	cCRE_347951	D1CaB
chr4	41546988	41547487	cCRE_347970	D1Pu
chr4	41562064	41562563	cCRE_347975	D12NAC
chr4	41612476	41612975	cCRE_347991	D12NAC
chr4	41655118	41655617	cCRE_348011	D12NAC
chr4	42151462	42151961	cCRE_348090	D12NAC
chr4	42152051	42152550	cCRE_348091	D12NAC
chr4	42616756	42617255	cCRE_348181	D1Pu
chr4	42617566	42618065	cCRE_348182	D2Pu
chr4	43348821	43349320	cCRE_348338	D12NAC
chr4	43789625	43790124	cCRE_348408	D12NAC
chr4	43874415	43874914	cCRE_348422	D12NAC
chr4	44116969	44117468	cCRE_348454	D1Pu
chr4	44116969	44117468	cCRE_348454	D2Pu
chr4	44223866	44224365	cCRE_348479	D1CaB
chr4	44223866	44224365	cCRE_348479	D1Pu
chr4	44223866	44224365	cCRE_348479	D2Pu
chr4	44227696	44228195	cCRE_348480	D1CaB
chr4	44227696	44228195	cCRE_348480	D2CaB
chr4	44404606	44405105	cCRE_348521	D1Pu
chr4	44404606	44405105	cCRE_348521	D2CaB
chr4	44433728	44434227	cCRE_348529	D1Pu
chr4	44434465	44434964	cCRE_348530	D1Pu
chr4	44434465	44434964	cCRE_348530	D2Pu
chr4	44520205	44520704	cCRE_348545	D1CaB
chr4	44520205	44520704	cCRE_348545	D1Pu
chr4	44579006	44579505	cCRE_348554	D1Pu
chr4	44579529	44580028	cCRE_348555	D1Pu
chr4	44579529	44580028	cCRE_348555	D2Pu
chr4	45000548	45001047	cCRE_348645	D1Pu
chr4	45067058	45067557	cCRE_348659	D1CaB
chr4	45067058	45067557	cCRE_348659	D1Pu
chr4	45068234	45068733	cCRE_348660	D1CaB
chr4	45068234	45068733	cCRE_348660	D1Pu
chr4	45082068	45082567	cCRE_348663	D12NAC
chr4	45467938	45468437	cCRE_348742	D12NAC
chr4	45467938	45468437	cCRE_348742	D1Pu
chr4	45468580	45469079	cCRE_348743	D12NAC
chr4	45468580	45469079	cCRE_348743	D1Pu
chr4	45621810	45622309	cCRE_348759	D12NAC
chr4	45661842	45662341	cCRE_348763	D1CaB
chr4	45662942	45663441	cCRE_348764	D12NAC
chr4	45944359	45944858	cCRE_348801	D1Pu
chr4	45944359	45944858	cCRE_348801	D2Pu
chr4	46748655	46749154	cCRE_348945	D1Pu
chr4	46816759	46817258	cCRE_348950	D1CaB
chr4	46816759	46817258	cCRE_348950	D2CaB
chr4	47095115	47095614	cCRE_349045	D12NAC
chr4	47154914	47155413	cCRE_349065	D1Pu
chr4	47215640	47216139	cCRE_349084	D12NAC
chr4	47309175	47309674	cCRE_349107	D12NAC
chr4	47313245	47313744	cCRE_349109	D12NAC
chr4	47390422	47390921	cCRE_349133	D12NAC
chr4	47555911	47556410	cCRE_349179	D12NAC
chr4	47744782	47745281	cCRE_349226	D2Pu
chr4	47749565	47750064	cCRE_349227	D2Pu
chr4	47753835	47754334	cCRE_349228	D1Pu
chr4	47753835	47754334	cCRE_349228	D2Pu
chr4	47830193	47830692	cCRE_349241	D12NAC
chr4	48337720	48338219	cCRE_349324	D12NAC
chr4	48494111	48494610	cCRE_349366	D1CaB
chr4	48494111	48494610	cCRE_349366	D1Pu
chr4	52246321	52246820	cCRE_349618	D1CaB
chr4	52246321	52246820	cCRE_349618	D2CaB
chr4	52259926	52260425	cCRE_349622	D1CaB
chr4	52628983	52629482	cCRE_349690	D1Pu
chr4	52628983	52629482	cCRE_349690	D2Pu
chr4	53788871	53789370	cCRE_349977	D1CaB
chr4	53788871	53789370	cCRE_349977	D2CaB
chr4	53788871	53789370	cCRE_349977	D2Pu
chr4	53817608	53818107	cCRE_349983	D2CaB
chr4	54015273	54015772	cCRE_350018	D1Pu
chr4	54295817	54296316	cCRE_350069	D1Pu
chr4	54350131	54350630	cCRE_350082	D1Pu
chr4	54499474	54499973	cCRE_350115	D12NAC
chr4	54499474	54499973	cCRE_350115	D1CaB
chr4	54703558	54704057	cCRE_350153	D12NAC
chr4	54929482	54929981	cCRE_350205	D1Pu
chr4	56286741	56287240	cCRE_350423	D12NAC
chr4	56757115	56757614	cCRE_350529	D12NAC
chr4	57064697	57065196	cCRE_350577	D12NAC
chr4	57065300	57065799	cCRE_350578	D12NAC
chr4	57129784	57130283	cCRE_350596	D1Pu
chr4	57129784	57130283	cCRE_350596	D2Pu
chr4	57146391	57146890	cCRE_350602	D1Pu
chr4	57146391	57146890	cCRE_350602	D2Pu
chr4	57147546	57148045	cCRE_350603	D2Pu
chr4	57156206	57156705	cCRE_350604	D1Pu
chr4	57156206	57156705	cCRE_350604	D2Pu
chr4	57184450	57184949	cCRE_350612	D12NAC
chr4	57355272	57355771	cCRE_350666	D12NAC
chr4	57464665	57465164	cCRE_350686	D12NAC
chr4	57539539	57540038	cCRE_350698	D12NAC
chr4	57689673	57690172	cCRE_350722	D1CaB
chr4	57840278	57840777	cCRE_350747	D1CaB
chr4	57840278	57840777	cCRE_350747	D1Pu
chr4	57981729	57982228	cCRE_350769	D2CaB
chr4	58144400	58144899	cCRE_350789	D1CaB
chr4	58254078	58254577	cCRE_350798	D2CaB
chr4	58543394	58543893	cCRE_350818	D1Pu
chr4	58554939	58555438	cCRE_350819	D1CaB
chr4	58554939	58555438	cCRE_350819	D1Pu
chr4	58561631	58562130	cCRE_350821	D1CaB
chr4	58561631	58562130	cCRE_350821	D1Pu
chr4	58774758	58775257	cCRE_350846	D12NAC
chr4	59052312	59052811	cCRE_350860	D1CaB
chr4	59385358	59385857	cCRE_350890	D1CaB
chr4	59385358	59385857	cCRE_350890	D2CaB
chr4	59436540	59437039	cCRE_350896	D2CaB
chr4	59537201	59537700	cCRE_350903	D12NAC
chr4	59537201	59537700	cCRE_350903	D1CaB
chr4	59820878	59821377	cCRE_350946	D1CaB
chr4	59820878	59821377	cCRE_350946	D2Pu
chr4	59821785	59822284	cCRE_350947	D1CaB
chr4	60241901	60242400	cCRE_350991	D2CaB
chr4	60266101	60266600	cCRE_350997	D1Pu
chr4	60384515	60385014	cCRE_351007	D1Pu
chr4	61064370	61064869	cCRE_351089	D1CaB
chr4	61070091	61070590	cCRE_351093	D1CaB
chr4	61232992	61233491	cCRE_351115	D1Pu
chr4	61232992	61233491	cCRE_351115	D2Pu
chr4	61335204	61335703	cCRE_351145	D1CaB
chr4	61335204	61335703	cCRE_351145	D1Pu
chr4	61568750	61569249	cCRE_351197	D1Pu
chr4	61938420	61938919	cCRE_351270	D1CaB
chr4	61959079	61959578	cCRE_351271	D1CaB
chr4	61959079	61959578	cCRE_351271	D2CaB
chr4	61968652	61969151	cCRE_351275	D1Pu
chr4	61985277	61985776	cCRE_351278	D12NAC
chr4	61985277	61985776	cCRE_351278	D1Pu
chr4	61995615	61996114	cCRE_351282	D1CaB
chr4	61995615	61996114	cCRE_351282	D2Pu
chr4	62005334	62005833	cCRE_351285	D1Pu
chr4	62005334	62005833	cCRE_351285	D2Pu
chr4	62235805	62236304	cCRE_351327	D12NAC
chr4	62359437	62359936	cCRE_351346	D1CaB
chr4	62359437	62359936	cCRE_351346	D2CaB
chr4	62487982	62488481	cCRE_351376	D2Pu
chr4	62513928	62514427	cCRE_351379	D1CaB
chr4	62513928	62514427	cCRE_351379	D2Pu
chr4	62675150	62675649	cCRE_351408	D1Pu
chr4	62770806	62771305	cCRE_351416	D1Pu
chr4	62770806	62771305	cCRE_351416	D2Pu
chr4	62853500	62853999	cCRE_351430	D12NAC
chr4	62853500	62853999	cCRE_351430	D1Pu
chr4	63085064	63085563	cCRE_351463	D1Pu
chr4	63085064	63085563	cCRE_351463	D2CaB
chr4	63085064	63085563	cCRE_351463	D2Pu
chr4	63103892	63104391	cCRE_351465	D1CaB
chr4	63632777	63633276	cCRE_351493	D1CaB
chr4	63632777	63633276	cCRE_351493	D2CaB
chr4	63906751	63907250	cCRE_351516	D2Pu
chr4	64857171	64857670	cCRE_351613	D1CaB
chr4	64857171	64857670	cCRE_351613	D1Pu
chr4	64884324	64884823	cCRE_351618	D1Pu
chr4	64884324	64884823	cCRE_351618	D2Pu
chr4	64897699	64898198	cCRE_351621	D1Pu
chr4	64897699	64898198	cCRE_351621	D2Pu
chr4	64898266	64898765	cCRE_351622	D1Pu
chr4	64898266	64898765	cCRE_351622	D2Pu
chr4	64945660	64946159	cCRE_351632	D1CaB
chr4	64945660	64946159	cCRE_351632	D2Pu
chr4	64946507	64947006	cCRE_351633	D1Pu
chr4	65060888	65061387	cCRE_351656	D12NAC
chr4	65222354	65222853	cCRE_351671	D1CaB
chr4	65384648	65385147	cCRE_351697	D1Pu
chr4	65521573	65522072	cCRE_351720	D1CaB
chr4	65521573	65522072	cCRE_351720	D1Pu
chr4	65521573	65522072	cCRE_351720	D2Pu
chr4	65559874	65560373	cCRE_351728	D1CaB
chr4	65582036	65582535	cCRE_351732	D2Pu
chr4	65584225	65584724	cCRE_351733	D1CaB
chr4	65584225	65584724	cCRE_351733	D1Pu
chr4	65584225	65584724	cCRE_351733	D2Pu
chr4	66842346	66842845	cCRE_351856	D12NAC
chr4	67188180	67188679	cCRE_351929	D2CaB
chr4	67389368	67389867	cCRE_351963	D12NAC
chr4	67434260	67434759	cCRE_351969	D1CaB
chr4	67434260	67434759	cCRE_351969	D2CaB
chr4	67565219	67565718	cCRE_352005	D1CaB
chr4	67711631	67712130	cCRE_352031	D2CaB
chr4	67775955	67776454	cCRE_352040	D2CaB
chr4	68019433	68019932	cCRE_352073	D12NAC
chr4	68152409	68152908	cCRE_352094	D12NAC
chr4	68219408	68219907	cCRE_352104	D1CaB
chr4	69364275	69364774	cCRE_352150	D1Pu
chr4	69364275	69364774	cCRE_352150	D2Pu
chr4	69486055	69486554	cCRE_352159	D1CaB
chr4	69522515	69523014	cCRE_352164	D1CaB
chr4	69522515	69523014	cCRE_352164	D2CaB
chr4	69726221	69726720	cCRE_352180	D1Pu
chr4	69726221	69726720	cCRE_352180	D2Pu
chr4	69877557	69878056	cCRE_352202	D1Pu
chr4	69877557	69878056	cCRE_352202	D2Pu
chr4	70638413	70638912	cCRE_352255	D2Pu
chr4	70639019	70639518	cCRE_352256	D1Pu
chr4	70639019	70639518	cCRE_352256	D2Pu
chr4	70640926	70641425	cCRE_352258	D1Pu
chr4	70640926	70641425	cCRE_352258	D2Pu
chr4	70667717	70668216	cCRE_352262	D12NAC
chr4	70857900	70858399	cCRE_352303	D1CaB
chr4	71150407	71150906	cCRE_352371	D1CaB
chr4	71231882	71232381	cCRE_352392	D2Pu
chr4	71243393	71243892	cCRE_352398	D1Pu
chr4	71414742	71415241	cCRE_352452	D2Pu
chr4	71415286	71415785	cCRE_352453	D2Pu
chr4	71491946	71492445	cCRE_352471	D1Pu
chr4	71491946	71492445	cCRE_352471	D2Pu
chr4	71498726	71499225	cCRE_352474	D1Pu
chr4	71541506	71542005	cCRE_352483	D1Pu
chr4	72031820	72032319	cCRE_352554	D1CaB
chr4	72032363	72032862	cCRE_352555	D1CaB
chr4	72143237	72143736	cCRE_352573	D2Pu
chr4	72143873	72144372	cCRE_352574	D2Pu
chr4	72259951	72260450	cCRE_352588	D2Pu
chr4	72261454	72261953	cCRE_352590	D2Pu
chr4	72345007	72345506	cCRE_352618	D1Pu
chr4	72345007	72345506	cCRE_352618	D2CaB
chr4	72345007	72345506	cCRE_352618	D2Pu
chr4	72448110	72448609	cCRE_352657	D1Pu
chr4	72459723	72460222	cCRE_352659	D1Pu
chr4	72459723	72460222	cCRE_352659	D2Pu
chr4	72554292	72554791	cCRE_352676	D2Pu
chr4	72558732	72559231	cCRE_352678	D2CaB
chr4	72702900	72703399	cCRE_352694	D1CaB
chr4	72702900	72703399	cCRE_352694	D2CaB
chr4	72951554	72952053	cCRE_352732	D12NAC
chr4	73105610	73106109	cCRE_352766	D1CaB
chr4	73105610	73106109	cCRE_352766	D1Pu
chr4	73447651	73448150	cCRE_352831	D12NAC
chr4	73525935	73526434	cCRE_352842	D1CaB
chr4	73525935	73526434	cCRE_352842	D1Pu
chr4	73525935	73526434	cCRE_352842	D2Pu
chr4	73527264	73527763	cCRE_352843	D1Pu
chr4	73527264	73527763	cCRE_352843	D2Pu
chr4	73527803	73528302	cCRE_352844	D1Pu
chr4	73528328	73528827	cCRE_352845	D1Pu
chr4	73529641	73530140	cCRE_352846	D2Pu
chr4	73557633	73558132	cCRE_352849	D1CaB
chr4	73664541	73665040	cCRE_352866	D1CaB
chr4	73664541	73665040	cCRE_352866	D1Pu
chr4	73861742	73862241	cCRE_352902	D1CaB
chr4	73861742	73862241	cCRE_352902	D1Pu
chr4	73868664	73869163	cCRE_352903	D1CaB
chr4	73868664	73869163	cCRE_352903	D1Pu
chr4	73869240	73869739	cCRE_352904	D1CaB
chr4	73869240	73869739	cCRE_352904	D1Pu
chr4	73869240	73869739	cCRE_352904	D2CaB
chr4	73873564	73874063	cCRE_352905	D1Pu
chr4	73884343	73884842	cCRE_352906	D1CaB
chr4	73884343	73884842	cCRE_352906	D1Pu
chr4	73884343	73884842	cCRE_352906	D2CaB
chr4	73901958	73902457	cCRE_352911	D1CaB
chr4	74237537	74238036	cCRE_352965	D12NAC
chr4	74328045	74328544	cCRE_352980	D12NAC
chr4	74823616	74824115	cCRE_353059	D1CaB
chr4	75160028	75160527	cCRE_353145	D1CaB
chr4	75160028	75160527	cCRE_353145	D2CaB
chr4	75399591	75400090	cCRE_353188	D1Pu
chr4	75399591	75400090	cCRE_353188	D2Pu
chr4	75593318	75593817	cCRE_353227	D1CaB
chr4	75593318	75593817	cCRE_353227	D2Pu
chr4	75594506	75595005	cCRE_353228	D1Pu
chr4	75688550	75689049	cCRE_353246	D2Pu
chr4	75885843	75886342	cCRE_353280	D12NAC
chr4	75925467	75925966	cCRE_353292	D1CaB
chr4	75997937	75998436	cCRE_353302	D2Pu
chr4	76372578	76373077	cCRE_353387	D1CaB
chr4	76372578	76373077	cCRE_353387	D2CaB
chr4	76381993	76382492	cCRE_353389	D12NAC
chr4	76584694	76585193	cCRE_353432	D1Pu
chr4	76584694	76585193	cCRE_353432	D2Pu
chr4	76753144	76753643	cCRE_353487	D12NAC
chr4	76961227	76961726	cCRE_353541	D1Pu
chr4	77021499	77021998	cCRE_353570	D1CaB
chr4	77156454	77156953	cCRE_353626	D2Pu
chr4	77563589	77564088	cCRE_353718	D1Pu
chr4	77563589	77564088	cCRE_353718	D2Pu
chr4	77564204	77564703	cCRE_353719	D1Pu
chr4	77564204	77564703	cCRE_353719	D2Pu
chr4	77589991	77590490	cCRE_353725	D1Pu
chr4	77589991	77590490	cCRE_353725	D2Pu
chr4	77606435	77606934	cCRE_353728	D1CaB
chr4	77623930	77624429	cCRE_353733	D12NAC
chr4	77699555	77700054	cCRE_353745	D12NAC
chr4	77902582	77903081	cCRE_353793	D2CaB
chr4	78002126	78002625	cCRE_353808	D1CaB
chr4	78002126	78002625	cCRE_353808	D2CaB
chr4	78242811	78243310	cCRE_353870	D1Pu
chr4	78242811	78243310	cCRE_353870	D2Pu
chr4	78295141	78295640	cCRE_353885	D1Pu
chr4	78365732	78366231	cCRE_353910	D12NAC
chr4	78365732	78366231	cCRE_353910	D2Pu
chr4	78429782	78430281	cCRE_353926	D1Pu
chr4	78429782	78430281	cCRE_353926	D2Pu
chr4	78551956	78552455	cCRE_353946	D12NAC
chr4	78912980	78913479	cCRE_354036	D1Pu
chr4	79031123	79031622	cCRE_354068	D1CaB
chr4	79031123	79031622	cCRE_354068	D2Pu
chr4	79311173	79311672	cCRE_354120	D2Pu
chr4	79495445	79495944	cCRE_354143	D12NAC
chr4	79757562	79758061	cCRE_354188	D12NAC
chr4	80329532	80330031	cCRE_354310	D12NAC
chr4	80446481	80446980	cCRE_354327	D1CaB
chr4	80446481	80446980	cCRE_354327	D2CaB
chr4	80520266	80520765	cCRE_354338	D1CaB
chr4	80548772	80549271	cCRE_354346	D1CaB
chr4	80548772	80549271	cCRE_354346	D1Pu
chr4	81164724	81165223	cCRE_354416	D12NAC
chr4	81518571	81519070	cCRE_354517	D1Pu
chr4	81526180	81526679	cCRE_354522	D2Pu
chr4	81531676	81532175	cCRE_354524	D1Pu
chr4	81531676	81532175	cCRE_354524	D2Pu
chr4	81595109	81595608	cCRE_354536	D1Pu
chr4	81595109	81595608	cCRE_354536	D2Pu
chr4	81707876	81708375	cCRE_354574	D1CaB
chr4	81707876	81708375	cCRE_354574	D2CaB
chr4	81925883	81926382	cCRE_354628	D1Pu
chr4	81925883	81926382	cCRE_354628	D2Pu
chr4	82126907	82127406	cCRE_354660	D12NAC
chr4	82126907	82127406	cCRE_354660	D2Pu
chr4	82388606	82389105	cCRE_354697	D12NAC
chr4	82553825	82554324	cCRE_354738	D1CaB
chr4	82553825	82554324	cCRE_354738	D2Pu
chr4	82803686	82804185	cCRE_354830	D2Pu
chr4	83618339	83618838	cCRE_354974	D12NAC
chr4	83626257	83626756	cCRE_354977	D12NAC
chr4	83712876	83713375	cCRE_354991	D1CaB
chr4	83724333	83724832	cCRE_354993	D1CaB
chr4	83947435	83947934	cCRE_355015	D1CaB
chr4	83967594	83968093	cCRE_355017	D12NAC
chr4	84365485	84365984	cCRE_355067	D1CaB
chr4	84562093	84562592	cCRE_355086	D1Pu
chr4	84562093	84562592	cCRE_355086	D2Pu
chr4	84568922	84569421	cCRE_355090	D1CaB
chr4	84568922	84569421	cCRE_355090	D1Pu
chr4	84578970	84579469	cCRE_355093	D1Pu
chr4	84578970	84579469	cCRE_355093	D2Pu
chr4	84806453	84806952	cCRE_355144	D1Pu
chr4	84806453	84806952	cCRE_355144	D2Pu
chr4	84893290	84893789	cCRE_355165	D1CaB
chr4	85306979	85307478	cCRE_355234	D1CaB
chr4	85393187	85393686	cCRE_355246	D12NAC
chr4	86100183	86100682	cCRE_355393	D1Pu
chr4	86107353	86107852	cCRE_355397	D2Pu
chr4	86322126	86322625	cCRE_355454	D1Pu
chr4	86646979	86647478	cCRE_355545	D1Pu
chr4	86802344	86802843	cCRE_355565	D12NAC
chr4	86803504	86804003	cCRE_355566	D12NAC
chr4	86998573	86999072	cCRE_355609	D1CaB
chr4	86998573	86999072	cCRE_355609	D2CaB
chr4	87044268	87044767	cCRE_355627	D2Pu
chr4	87045339	87045838	cCRE_355628	D2CaB
chr4	87045339	87045838	cCRE_355628	D2Pu
chr4	87107965	87108464	cCRE_355653	D12NAC
chr4	87327086	87327585	cCRE_355697	D12NAC
chr4	87327086	87327585	cCRE_355697	D1CaB
chr4	87337475	87337974	cCRE_355698	D12NAC
chr4	87337475	87337974	cCRE_355698	D1CaB
chr4	87339643	87340142	cCRE_355699	D12NAC
chr4	87339643	87340142	cCRE_355699	D1CaB
chr4	88023661	88024160	cCRE_355866	D1CaB
chr4	88062016	88062515	cCRE_355876	D1Pu
chr4	88062016	88062515	cCRE_355876	D2CaB
chr4	88090276	88090775	cCRE_355881	D12NAC
chr4	88090276	88090775	cCRE_355881	D1CaB
chr4	88147379	88147878	cCRE_355890	D12NAC
chr4	88531447	88531946	cCRE_355953	D2CaB
chr4	88583649	88584148	cCRE_355961	D2Pu
chr4	88731475	88731974	cCRE_356007	D2CaB
chr4	88813464	88813963	cCRE_356045	D1Pu
chr4	88813464	88813963	cCRE_356045	D2Pu
chr4	89042981	89043480	cCRE_356094	D1Pu
chr4	89172913	89173412	cCRE_356116	D1Pu
chr4	89172913	89173412	cCRE_356116	D2Pu
chr4	89173596	89174095	cCRE_356117	D1Pu
chr4	89173596	89174095	cCRE_356117	D2Pu
chr4	89236922	89237421	cCRE_356131	D1Pu
chr4	89236922	89237421	cCRE_356131	D2Pu
chr4	89247933	89248432	cCRE_356136	D1Pu
chr4	89247933	89248432	cCRE_356136	D2Pu
chr4	89249924	89250423	cCRE_356138	D1Pu
chr4	89249924	89250423	cCRE_356138	D2Pu
chr4	89260154	89260653	cCRE_356145	D1Pu
chr4	89274931	89275430	cCRE_356149	D2Pu
chr4	89289500	89289999	cCRE_356158	D1Pu
chr4	89289500	89289999	cCRE_356158	D2Pu
chr4	89384344	89384843	cCRE_356187	D12NAC
chr4	89418789	89419288	cCRE_356200	D12NAC
chr4	89425007	89425506	cCRE_356203	D1Pu
chr4	89425007	89425506	cCRE_356203	D2Pu
chr4	89442149	89442648	cCRE_356207	D2Pu
chr4	89539589	89540088	cCRE_356224	D12NAC
chr4	89540452	89540951	cCRE_356225	D12NAC
chr4	89704001	89704500	cCRE_356253	D12NAC
chr4	89760554	89761053	cCRE_356283	D1Pu
chr4	89760554	89761053	cCRE_356283	D2Pu
chr4	89773524	89774023	cCRE_356288	D12NAC
chr4	89793871	89794370	cCRE_356295	D1Pu
chr4	89793871	89794370	cCRE_356295	D2Pu
chr4	89795685	89796184	cCRE_356296	D12NAC
chr4	89795685	89796184	cCRE_356296	D1Pu
chr4	89982604	89983103	cCRE_356333	D1CaB
chr4	89982604	89983103	cCRE_356333	D2CaB
chr4	89983788	89984287	cCRE_356334	D1CaB
chr4	89983788	89984287	cCRE_356334	D2CaB
chr4	90364414	90364913	cCRE_356401	D1Pu
chr4	90364414	90364913	cCRE_356401	D2CaB
chr4	90513634	90514133	cCRE_356425	D1CaB
chr4	90518056	90518555	cCRE_356427	D12NAC
chr4	90721207	90721706	cCRE_356454	D1CaB
chr4	90721742	90722241	cCRE_356455	D1CaB
chr4	90743416	90743915	cCRE_356457	D12NAC
chr4	90775972	90776471	cCRE_356464	D12NAC
chr4	90815490	90815989	cCRE_356469	D1Pu
chr4	90824732	90825231	cCRE_356472	D1Pu
chr4	90911374	90911873	cCRE_356490	D1CaB
chr4	90911374	90911873	cCRE_356490	D1Pu
chr4	91057124	91057623	cCRE_356511	D1CaB
chr4	91057124	91057623	cCRE_356511	D1Pu
chr4	91058710	91059209	cCRE_356512	D1Pu
chr4	91085338	91085837	cCRE_356515	D1Pu
chr4	91198937	91199436	cCRE_356536	D1Pu
chr4	91198937	91199436	cCRE_356536	D2Pu
chr4	91208411	91208910	cCRE_356537	D1CaB
chr4	91208411	91208910	cCRE_356537	D2CaB
chr4	91220424	91220923	cCRE_356539	D1Pu
chr4	91221983	91222482	cCRE_356540	D2Pu
chr4	91526890	91527389	cCRE_356578	D12NAC
chr4	92145256	92145755	cCRE_356642	D1Pu
chr4	92145256	92145755	cCRE_356642	D2Pu
chr4	92528390	92528889	cCRE_356699	D1CaB
chr4	92677384	92677883	cCRE_356727	D1CaB
chr4	92677384	92677883	cCRE_356727	D1Pu
chr4	92847038	92847537	cCRE_356762	D1CaB
chr4	92847038	92847537	cCRE_356762	D2CaB
chr4	92847038	92847537	cCRE_356762	D2Pu
chr4	92903185	92903684	cCRE_356772	D1CaB
chr4	92949286	92949785	cCRE_356779	D1CaB
chr4	92949286	92949785	cCRE_356779	D2CaB
chr4	93020327	93020826	cCRE_356787	D1CaB
chr4	93020327	93020826	cCRE_356787	D2CaB
chr4	93050111	93050610	cCRE_356794	D1CaB
chr4	93313402	93313901	cCRE_356841	D1CaB
chr4	93321512	93322011	cCRE_356844	D1CaB
chr4	93321512	93322011	cCRE_356844	D2CaB
chr4	93586779	93587278	cCRE_356895	D1Pu
chr4	93586779	93587278	cCRE_356895	D2Pu
chr4	94159773	94160272	cCRE_356953	D12NAC
chr4	94184310	94184809	cCRE_356955	D12NAC
chr4	94408669	94409168	cCRE_357000	D2Pu
chr4	94539505	94540004	cCRE_357022	D1CaB
chr4	94539505	94540004	cCRE_357022	D1Pu
chr4	94539505	94540004	cCRE_357022	D2Pu
chr4	94576263	94576762	cCRE_357029	D12NAC
chr4	94577107	94577606	cCRE_357030	D12NAC
chr4	94583759	94584258	cCRE_357032	D12NAC
chr4	94583759	94584258	cCRE_357032	D2Pu
chr4	94669083	94669582	cCRE_357048	D2Pu
chr4	94827658	94828157	cCRE_357069	D12NAC
chr4	95181354	95181853	cCRE_357135	D12NAC
chr4	95255693	95256192	cCRE_357167	D12NAC
chr4	95283271	95283770	cCRE_357173	D12NAC
chr4	95354842	95355341	cCRE_357188	D1Pu
chr4	95354842	95355341	cCRE_357188	D2Pu
chr4	95387587	95388086	cCRE_357199	D1CaB
chr4	95402849	95403348	cCRE_357203	D1Pu
chr4	95402849	95403348	cCRE_357203	D2Pu
chr4	95653003	95653502	cCRE_357280	D2Pu
chr4	95921385	95921884	cCRE_357334	D1CaB
chr4	95921385	95921884	cCRE_357334	D2CaB
chr4	95998256	95998755	cCRE_357342	D1CaB
chr4	96010010	96010509	cCRE_357345	D2CaB
chr4	96635723	96636222	cCRE_357442	D1CaB
chr4	96635723	96636222	cCRE_357442	D2CaB
chr4	96845714	96846213	cCRE_357472	D1Pu
chr4	97104469	97104968	cCRE_357512	D12NAC
chr4	97141908	97142407	cCRE_357518	D12NAC
chr4	97150908	97151407	cCRE_357519	D12NAC
chr4	97244949	97245448	cCRE_357538	D12NAC
chr4	97438557	97439056	cCRE_357569	D1CaB
chr4	97438557	97439056	cCRE_357569	D2CaB
chr4	97439713	97440212	cCRE_357570	D1CaB
chr4	97439713	97440212	cCRE_357570	D2CaB
chr4	97631530	97632029	cCRE_357595	D12NAC
chr4	97715143	97715642	cCRE_357610	D12NAC
chr4	97894178	97894677	cCRE_357643	D1CaB
chr4	98313853	98314352	cCRE_357701	D1Pu
chr4	98313853	98314352	cCRE_357701	D2Pu
chr4	98337563	98338062	cCRE_357706	D1Pu
chr4	98355545	98356044	cCRE_357714	D2Pu
chr4	98361656	98362155	cCRE_357715	D1Pu
chr4	98361656	98362155	cCRE_357715	D2Pu
chr4	98535745	98536244	cCRE_357770	D2CaB
chr4	98535745	98536244	cCRE_357770	D2Pu
chr4	98558868	98559367	cCRE_357783	D2CaB
chr4	98944927	98945426	cCRE_357902	D1Pu
chr4	98944927	98945426	cCRE_357902	D2Pu
chr4	99205516	99206015	cCRE_357953	D1CaB
chr4	99205516	99206015	cCRE_357953	D2CaB
chr4	99210276	99210775	cCRE_357954	D1CaB
chr4	99210276	99210775	cCRE_357954	D2CaB
chr4	99336476	99336975	cCRE_357965	D1CaB
chr4	99338892	99339391	cCRE_357966	D1CaB
chr4	99612234	99612733	cCRE_358012	D1Pu
chr4	99612234	99612733	cCRE_358012	D2Pu
chr4	99633706	99634205	cCRE_358021	D2Pu
chr4	99644404	99644903	cCRE_358026	D2Pu
chr4	99647640	99648139	cCRE_358029	D2Pu
chr4	99648251	99648750	cCRE_358030	D2Pu
chr4	99655729	99656228	cCRE_358034	D2Pu
chr4	99665319	99665818	cCRE_358038	D12NAC
chr4	99665319	99665818	cCRE_358038	D2Pu
chr4	100189662	100190161	cCRE_358162	D1Pu
chr4	100190268	100190767	cCRE_358163	D1Pu
chr4	100207521	100208020	cCRE_358170	D1Pu
chr4	100207521	100208020	cCRE_358170	D2Pu
chr4	100224673	100225172	cCRE_358173	D1CaB
chr4	100224673	100225172	cCRE_358173	D1Pu
chr4	100312691	100313190	cCRE_358195	D12NAC
chr4	100357432	100357931	cCRE_358211	D1Pu
chr4	100357432	100357931	cCRE_358211	D2CaB
chr4	100361301	100361800	cCRE_358215	D1Pu
chr4	100369848	100370347	cCRE_358218	D1Pu
chr4	100370388	100370887	cCRE_358219	D1Pu
chr4	100402511	100403010	cCRE_358222	D2CaB
chr4	100402511	100403010	cCRE_358222	D2Pu
chr4	100539743	100540242	cCRE_358256	D1Pu
chr4	100913167	100913666	cCRE_358335	D1CaB
chr4	101203844	101204343	cCRE_358437	D1Pu
chr4	101593641	101594140	cCRE_358518	D1Pu
chr4	101593641	101594140	cCRE_358518	D2Pu
chr4	101626740	101627239	cCRE_358525	D1Pu
chr4	101626740	101627239	cCRE_358525	D2Pu
chr4	101706506	101707005	cCRE_358543	D1CaB
chr4	101706506	101707005	cCRE_358543	D1Pu
chr4	101706506	101707005	cCRE_358543	D2CaB
chr4	101711573	101712072	cCRE_358545	D12NAC
chr4	101893089	101893588	cCRE_358564	D1CaB
chr4	101893089	101893588	cCRE_358564	D1Pu
chr4	101919295	101919794	cCRE_358570	D1Pu
chr4	101919295	101919794	cCRE_358570	D2Pu
chr4	101984498	101984997	cCRE_358588	D1CaB
chr4	102301160	102301659	cCRE_358663	D1CaB
chr4	102301160	102301659	cCRE_358663	D1Pu
chr4	103017026	103017525	cCRE_358820	D1Pu
chr4	103336874	103337373	cCRE_358863	D12NAC
chr4	103371699	103372198	cCRE_358869	D12NAC
chr4	103465594	103466093	cCRE_358887	D12NAC
chr4	103724832	103725331	cCRE_358914	D1CaB
chr4	103724832	103725331	cCRE_358914	D2CaB
chr4	103725347	103725846	cCRE_358915	D1CaB
chr4	103725347	103725846	cCRE_358915	D2CaB
chr4	103758767	103759266	cCRE_358922	D1Pu
chr4	104222026	104222525	cCRE_358979	D1CaB
chr4	104418245	104418744	cCRE_358993	D12NAC
chr4	104592832	104593331	cCRE_359038	D12NAC
chr4	104859543	104860042	cCRE_359085	D1Pu
chr4	104904000	104904499	cCRE_359096	D1CaB
chr4	104905015	104905514	cCRE_359097	D1CaB
chr4	105112872	105113371	cCRE_359129	D1CaB
chr4	105112872	105113371	cCRE_359129	D2Pu
chr4	105714119	105714618	cCRE_359256	D1Pu
chr4	105751687	105752186	cCRE_359258	D1Pu
chr4	105751687	105752186	cCRE_359258	D2Pu
chr4	105907147	105907646	cCRE_359291	D12NAC
chr4	105910050	105910549	cCRE_359292	D12NAC
chr4	105967710	105968209	cCRE_359306	D1CaB
chr4	105967710	105968209	cCRE_359306	D2CaB
chr4	106020326	106020825	cCRE_359318	D1CaB
chr4	106041276	106041775	cCRE_359323	D1CaB
chr4	106213101	106213600	cCRE_359344	D1CaB
chr4	106268815	106269314	cCRE_359353	D1Pu
chr4	106268815	106269314	cCRE_359353	D2Pu
chr4	106292623	106293122	cCRE_359357	D1CaB
chr4	106375311	106375810	cCRE_359376	D1Pu
chr4	106816206	106816705	cCRE_359424	D1Pu
chr4	107096059	107096558	cCRE_359469	D12NAC
chr4	107130594	107131093	cCRE_359476	D12NAC
chr4	107319494	107319993	cCRE_359506	D1Pu
chr4	107319494	107319993	cCRE_359506	D2Pu
chr4	107534433	107534932	cCRE_359537	D1Pu
chr4	107534433	107534932	cCRE_359537	D2Pu
chr4	107617333	107617832	cCRE_359548	D1Pu
chr4	107617333	107617832	cCRE_359548	D2Pu
chr4	107635814	107636313	cCRE_359551	D1CaB
chr4	107635814	107636313	cCRE_359551	D1Pu
chr4	107636334	107636833	cCRE_359552	D1Pu
chr4	107895988	107896487	cCRE_359612	D12NAC
chr4	107949831	107950330	cCRE_359623	D1CaB
chr4	107949831	107950330	cCRE_359623	D2CaB
chr4	108034543	108035042	cCRE_359648	D1Pu
chr4	108034543	108035042	cCRE_359648	D2Pu
chr4	108682799	108683298	cCRE_359734	D1Pu
chr4	108693114	108693613	cCRE_359736	D2Pu
chr4	108693805	108694304	cCRE_359737	D2Pu
chr4	108695897	108696396	cCRE_359738	D1Pu
chr4	108695897	108696396	cCRE_359738	D2Pu
chr4	108709671	108710170	cCRE_359742	D1Pu
chr4	108709671	108710170	cCRE_359742	D2Pu
chr4	108774786	108775285	cCRE_359752	D1Pu
chr4	108774786	108775285	cCRE_359752	D2Pu
chr4	108933009	108933508	cCRE_359785	D1Pu
chr4	108937173	108937672	cCRE_359786	D1Pu
chr4	108937173	108937672	cCRE_359786	D2Pu
chr4	108937869	108938368	cCRE_359787	D2Pu
chr4	108954893	108955392	cCRE_359792	D2CaB
chr4	108996438	108996937	cCRE_359804	D1Pu
chr4	109061465	109061964	cCRE_359819	D1Pu
chr4	109061465	109061964	cCRE_359819	D2Pu
chr4	109267920	109268419	cCRE_359856	D1CaB
chr4	109277937	109278436	cCRE_359859	D1Pu
chr4	109277937	109278436	cCRE_359859	D2Pu
chr4	109278475	109278974	cCRE_359860	D1Pu
chr4	109301953	109302452	cCRE_359865	D1Pu
chr4	109350904	109351403	cCRE_359874	D1Pu
chr4	109350904	109351403	cCRE_359874	D2Pu
chr4	109437908	109438407	cCRE_359895	D1Pu
chr4	109573927	109574426	cCRE_359924	D1Pu
chr4	109573927	109574426	cCRE_359924	D2Pu
chr4	109574439	109574938	cCRE_359925	D1Pu
chr4	109574439	109574938	cCRE_359925	D2Pu
chr4	109831372	109831871	cCRE_359977	D1CaB
chr4	109831372	109831871	cCRE_359977	D2CaB
chr4	109880964	109881463	cCRE_359985	D1CaB
chr4	109880964	109881463	cCRE_359985	D2CaB
chr4	110087025	110087524	cCRE_360033	D12NAC
chr4	110133259	110133758	cCRE_360050	D12NAC
chr4	110133259	110133758	cCRE_360050	D1Pu
chr4	111563979	111564478	cCRE_360224	D2Pu
chr4	111693639	111694138	cCRE_360237	D1Pu
chr4	111693639	111694138	cCRE_360237	D2Pu
chr4	111711351	111711850	cCRE_360239	D1Pu
chr4	111712016	111712515	cCRE_360240	D1Pu
chr4	111712016	111712515	cCRE_360240	D2CaB
chr4	111859154	111859653	cCRE_360272	D1CaB
chr4	111869461	111869960	cCRE_360273	D1CaB
chr4	111869461	111869960	cCRE_360273	D1Pu
chr4	111880080	111880579	cCRE_360275	D1CaB
chr4	111880080	111880579	cCRE_360275	D1Pu
chr4	112005540	112006039	cCRE_360291	D1Pu
chr4	112005540	112006039	cCRE_360291	D2Pu
chr4	112167710	112168209	cCRE_360323	D1CaB
chr4	112167710	112168209	cCRE_360323	D1Pu
chr4	112302839	112303338	cCRE_360364	D12NAC
chr4	112302839	112303338	cCRE_360364	D1Pu
chr4	112302839	112303338	cCRE_360364	D2Pu
chr4	112344000	112344499	cCRE_360373	D12NAC
chr4	112344000	112344499	cCRE_360373	D1Pu
chr4	112717628	112718127	cCRE_360419	D1CaB
chr4	112726214	112726713	cCRE_360421	D1CaB
chr4	112726214	112726713	cCRE_360421	D2CaB
chr4	112746241	112746740	cCRE_360426	D1CaB
chr4	112746773	112747272	cCRE_360427	D1CaB
chr4	113073381	113073880	cCRE_360544	D12NAC
chr4	113468231	113468730	cCRE_360664	D12NAC
chr4	113589187	113589686	cCRE_360687	D12NAC
chr4	113637935	113638434	cCRE_360710	D12NAC
chr4	113762397	113762896	cCRE_360749	D1Pu
chr4	113837545	113838044	cCRE_360777	D12NAC
chr4	113897512	113898011	cCRE_360791	D1Pu
chr4	113960239	113960738	cCRE_360817	D1Pu
chr4	114184778	114185277	cCRE_360867	D1Pu
chr4	114185302	114185801	cCRE_360868	D1Pu
chr4	114272230	114272729	cCRE_360886	D12NAC
chr4	114384596	114385095	cCRE_360901	D12NAC
chr4	114385123	114385622	cCRE_360902	D12NAC
chr4	114912185	114912684	cCRE_360968	D1CaB
chr4	114912185	114912684	cCRE_360968	D2CaB
chr4	114927081	114927580	cCRE_360972	D1Pu
chr4	114927081	114927580	cCRE_360972	D2Pu
chr4	114927660	114928159	cCRE_360973	D1Pu
chr4	114927660	114928159	cCRE_360973	D2Pu
chr4	114941489	114941988	cCRE_360976	D1Pu
chr4	114941489	114941988	cCRE_360976	D2Pu
chr4	115029048	115029547	cCRE_360996	D12NAC
chr4	115029048	115029547	cCRE_360996	D1Pu
chr4	115323276	115323775	cCRE_361026	D1Pu
chr4	115335094	115335593	cCRE_361027	D1Pu
chr4	115335094	115335593	cCRE_361027	D2Pu
chr4	115399985	115400484	cCRE_361034	D1Pu
chr4	116458702	116459201	cCRE_361134	D2Pu
chr4	116851109	116851608	cCRE_361168	D1CaB
chr4	116856353	116856852	cCRE_361169	D1CaB
chr4	116925808	116926307	cCRE_361179	D12NAC
chr4	117427365	117427864	cCRE_361253	D2CaB
chr4	117427365	117427864	cCRE_361253	D2Pu
chr4	117428068	117428567	cCRE_361254	D2CaB
chr4	117428068	117428567	cCRE_361254	D2Pu
chr4	117428959	117429458	cCRE_361255	D2CaB
chr4	117428959	117429458	cCRE_361255	D2Pu
chr4	117464918	117465417	cCRE_361262	D12NAC
chr4	117464918	117465417	cCRE_361262	D2CaB
chr4	117466277	117466776	cCRE_361263	D2CaB
chr4	117571591	117572090	cCRE_361286	D1CaB
chr4	117571591	117572090	cCRE_361286	D2CaB
chr4	117573771	117574270	cCRE_361287	D1CaB
chr4	117573771	117574270	cCRE_361287	D2CaB
chr4	117577575	117578074	cCRE_361288	D2CaB
chr4	117577575	117578074	cCRE_361288	D2Pu
chr4	117578152	117578651	cCRE_361289	D1Pu
chr4	117578152	117578651	cCRE_361289	D2CaB
chr4	117578152	117578651	cCRE_361289	D2Pu
chr4	117652533	117653032	cCRE_361303	D1CaB
chr4	117652533	117653032	cCRE_361303	D2CaB
chr4	117697996	117698495	cCRE_361310	D2CaB
chr4	117778133	117778632	cCRE_361329	D1CaB
chr4	117875977	117876476	cCRE_361351	D2Pu
chr4	117894716	117895215	cCRE_361355	D1Pu
chr4	117895316	117895815	cCRE_361356	D1Pu
chr4	117900824	117901323	cCRE_361357	D2CaB
chr4	118122406	118122905	cCRE_361412	D1Pu
chr4	118122406	118122905	cCRE_361412	D2CaB
chr4	118122406	118122905	cCRE_361412	D2Pu
chr4	118177066	118177565	cCRE_361425	D12NAC
chr4	118177066	118177565	cCRE_361425	D2CaB
chr4	118241414	118241913	cCRE_361438	D2CaB
chr4	118241414	118241913	cCRE_361438	D2Pu
chr4	118452235	118452734	cCRE_361487	D1Pu
chr4	118452235	118452734	cCRE_361487	D2Pu
chr4	118570603	118571102	cCRE_361504	D1Pu
chr4	118570603	118571102	cCRE_361504	D2Pu
chr4	118590349	118590848	cCRE_361512	D1Pu
chr4	118727168	118727667	cCRE_361527	D1CaB
chr4	118847060	118847559	cCRE_361563	D1CaB
chr4	119017512	119018011	cCRE_361610	D1CaB
chr4	119017512	119018011	cCRE_361610	D2CaB
chr4	119027737	119028236	cCRE_361613	D1CaB
chr4	119040824	119041323	cCRE_361616	D12NAC
chr4	119059899	119060398	cCRE_361622	D12NAC
chr4	119286326	119286825	cCRE_361670	D1CaB
chr4	119892180	119892679	cCRE_361760	D1Pu
chr4	119892180	119892679	cCRE_361760	D2Pu
chr4	120007118	120007617	cCRE_361779	D12NAC
chr4	120317715	120318214	cCRE_361804	D2CaB
chr4	120693874	120694373	cCRE_361849	D2CaB
chr4	120831142	120831641	cCRE_361877	D2CaB
chr4	121118568	121119067	cCRE_361917	D1CaB
chr4	121228300	121228799	cCRE_361946	D12NAC
chr4	121380292	121380791	cCRE_361988	D12NAC
chr4	121454433	121454932	cCRE_362003	D1CaB
chr4	121455027	121455526	cCRE_362004	D12NAC
chr4	121455027	121455526	cCRE_362004	D1CaB
chr4	121458949	121459448	cCRE_362008	D1CaB
chr4	121476992	121477491	cCRE_362010	D2CaB
chr4	121583545	121584044	cCRE_362034	D12NAC
chr4	121585393	121585892	cCRE_362035	D1CaB
chr4	121585393	121585892	cCRE_362035	D2CaB
chr4	121668430	121668929	cCRE_362055	D12NAC
chr4	121777720	121778219	cCRE_362087	D12NAC
chr4	121842740	121843239	cCRE_362100	D1CaB
chr4	121842740	121843239	cCRE_362100	D2CaB
chr4	122456176	122456675	cCRE_362208	D1CaB
chr4	122783367	122783866	cCRE_362257	D12NAC
chr4	122783927	122784426	cCRE_362258	D12NAC
chr4	122807245	122807744	cCRE_362261	D12NAC
chr4	122813996	122814495	cCRE_362262	D12NAC
chr4	122826406	122826905	cCRE_362264	D12NAC
chr4	122827407	122827906	cCRE_362265	D12NAC
chr4	122894758	122895257	cCRE_362279	D12NAC
chr4	123260272	123260771	cCRE_362324	D12NAC
chr4	123350062	123350561	cCRE_362346	D12NAC
chr4	123420081	123420580	cCRE_362367	D12NAC
chr4	123421483	123421982	cCRE_362368	D12NAC
chr4	123527068	123527567	cCRE_362393	D1CaB
chr4	123573815	123574314	cCRE_362407	D1CaB
chr4	123620339	123620838	cCRE_362419	D1Pu
chr4	123620339	123620838	cCRE_362419	D2Pu
chr4	123621086	123621585	cCRE_362420	D1Pu
chr4	123939001	123939500	cCRE_362477	D2CaB
chr4	124219830	124220329	cCRE_362517	D2Pu
chr4	124488813	124489312	cCRE_362539	D1Pu
chr4	124952984	124953483	cCRE_362616	D12NAC
chr4	125069548	125070047	cCRE_362637	D1CaB
chr4	125081761	125082260	cCRE_362640	D1CaB
chr4	125081761	125082260	cCRE_362640	D1Pu
chr4	125096683	125097182	cCRE_362645	D1CaB
chr4	125096683	125097182	cCRE_362645	D1Pu
chr4	125619733	125620232	cCRE_362731	D2CaB
chr4	126265402	126265901	cCRE_362802	D1CaB
chr4	126687688	126688187	cCRE_362856	D12NAC
chr4	126693693	126694192	cCRE_362857	D12NAC
chr4	127397384	127397883	cCRE_362955	D1Pu
chr4	127668700	127669199	cCRE_363000	D12NAC
chr4	128028484	128028983	cCRE_363054	D1CaB
chr4	128043806	128044305	cCRE_363055	D12NAC
chr4	128098067	128098566	cCRE_363062	D12NAC
chr4	128226477	128226976	cCRE_363083	D1Pu
chr4	128294742	128295241	cCRE_363099	D1CaB
chr4	128343563	128344062	cCRE_363112	D1CaB
chr4	128423114	128423613	cCRE_363128	D1CaB
chr4	128423688	128424187	cCRE_363129	D1CaB
chr4	128462142	128462641	cCRE_363135	D1Pu
chr4	128492001	128492500	cCRE_363144	D1CaB
chr4	128492001	128492500	cCRE_363144	D1Pu
chr4	128727164	128727663	cCRE_363203	D1Pu
chr4	128727164	128727663	cCRE_363203	D2Pu
chr4	129173787	129174286	cCRE_363273	D1CaB
chr4	129174463	129174962	cCRE_363274	D2Pu
chr4	129282062	129282561	cCRE_363291	D1Pu
chr4	129282062	129282561	cCRE_363291	D2Pu
chr4	129350985	129351484	cCRE_363300	D12NAC
chr4	129350985	129351484	cCRE_363300	D1CaB
chr4	129351759	129352258	cCRE_363301	D1CaB
chr4	129351759	129352258	cCRE_363301	D1Pu
chr4	129428554	129429053	cCRE_363330	D1CaB
chr4	129428554	129429053	cCRE_363330	D2Pu
chr4	129521415	129521914	cCRE_363354	D1CaB
chr4	129522172	129522671	cCRE_363355	D1CaB
chr4	129617107	129617606	cCRE_363374	D1CaB
chr4	129617107	129617606	cCRE_363374	D1Pu
chr4	129698524	129699023	cCRE_363384	D1CaB
chr4	129707613	129708112	cCRE_363386	D12NAC
chr4	129788966	129789465	cCRE_363398	D12NAC
chr4	129985361	129985860	cCRE_363444	D1CaB
chr4	129985361	129985860	cCRE_363444	D2Pu
chr4	130004158	130004657	cCRE_363449	D1Pu
chr4	130110191	130110690	cCRE_363470	D1Pu
chr4	130110703	130111202	cCRE_363471	D12NAC
chr4	130199698	130200197	cCRE_363490	D1CaB
chr4	130199698	130200197	cCRE_363490	D2CaB
chr4	130251042	130251541	cCRE_363497	D1Pu
chr4	130251563	130252062	cCRE_363498	D1Pu
chr4	130849528	130850027	cCRE_363559	D12NAC
chr4	131001330	131001829	cCRE_363569	D12NAC
chr4	131001330	131001829	cCRE_363569	D2Pu
chr4	131035563	131036062	cCRE_363572	D1CaB
chr4	131035563	131036062	cCRE_363572	D1Pu
chr4	131035563	131036062	cCRE_363572	D2Pu
chr4	131491537	131492036	cCRE_363616	D1Pu
chr4	131491537	131492036	cCRE_363616	D2Pu
chr4	132132324	132132823	cCRE_363674	D1CaB
chr4	132132324	132132823	cCRE_363674	D2CaB
chr4	132135481	132135980	cCRE_363675	D1CaB
chr4	132135481	132135980	cCRE_363675	D2CaB
chr4	132313700	132314199	cCRE_363693	D1CaB
chr4	132504393	132504892	cCRE_363705	D12NAC
chr4	132569666	132570165	cCRE_363722	D2Pu
chr4	132970385	132970884	cCRE_363759	D1CaB
chr4	133105258	133105757	cCRE_363777	D1Pu
chr4	133127196	133127695	cCRE_363782	D1Pu
chr4	133127196	133127695	cCRE_363782	D2Pu
chr4	133208860	133209359	cCRE_363816	D1CaB
chr4	133573984	133574483	cCRE_363854	D1CaB
chr4	133633612	133634111	cCRE_363865	D1CaB
chr4	133633612	133634111	cCRE_363865	D1Pu
chr4	133781874	133782373	cCRE_363881	D12NAC
chr4	134049683	134050182	cCRE_363906	D12NAC
chr4	134134634	134135133	cCRE_363921	D1CaB
chr4	134284346	134284845	cCRE_363930	D2CaB
chr4	134378970	134379469	cCRE_363937	D1Pu
chr4	134499109	134499608	cCRE_363953	D1Pu
chr4	134634231	134634730	cCRE_363965	D1CaB
chr4	134634231	134634730	cCRE_363965	D2CaB
chr4	134636109	134636608	cCRE_363966	D2Pu
chr4	134762682	134763181	cCRE_363990	D1CaB
chr4	134909234	134909733	cCRE_364007	D1CaB
chr4	134999089	134999588	cCRE_364020	D1Pu
chr4	134999089	134999588	cCRE_364020	D2Pu
chr4	135073394	135073893	cCRE_364030	D1Pu
chr4	135073394	135073893	cCRE_364030	D2Pu
chr4	135074071	135074570	cCRE_364031	D1Pu
chr4	135116629	135117128	cCRE_364035	D1CaB
chr4	135185997	135186496	cCRE_364047	D1CaB
chr4	135249102	135249601	cCRE_364058	D1Pu
chr4	135267520	135268019	cCRE_364059	D12NAC
chr4	135382558	135383057	cCRE_364070	D12NAC
chr4	135433381	135433880	cCRE_364073	D1CaB
chr4	135433381	135433880	cCRE_364073	D1Pu
chr4	135433985	135434484	cCRE_364074	D1CaB
chr4	135433985	135434484	cCRE_364074	D2CaB
chr4	135994849	135995348	cCRE_364119	D12NAC
chr4	136078162	136078661	cCRE_364129	D1CaB
chr4	136575260	136575759	cCRE_364179	D1CaB
chr4	136583530	136584029	cCRE_364181	D1CaB
chr4	136794657	136795156	cCRE_364207	D1CaB
chr4	136794657	136795156	cCRE_364207	D1Pu
chr4	136794657	136795156	cCRE_364207	D2Pu
chr4	136856543	136857042	cCRE_364213	D1CaB
chr4	137016138	137016637	cCRE_364228	D1Pu
chr4	137016138	137016637	cCRE_364228	D2CaB
chr4	137128574	137129073	cCRE_364244	D1CaB
chr4	137128574	137129073	cCRE_364244	D1Pu
chr4	137536715	137537214	cCRE_364292	D2CaB
chr4	137541799	137542298	cCRE_364296	D1CaB
chr4	137541799	137542298	cCRE_364296	D2CaB
chr4	137754922	137755421	cCRE_364343	D1Pu
chr4	137754922	137755421	cCRE_364343	D2Pu
chr4	137982262	137982761	cCRE_364369	D2CaB
chr4	138263380	138263879	cCRE_364420	D2CaB
chr4	138263380	138263879	cCRE_364420	D2Pu
chr4	138636701	138637200	cCRE_364480	D12NAC
chr4	138637647	138638146	cCRE_364481	D2Pu
chr4	138701842	138702341	cCRE_364507	D12NAC
chr4	138724430	138724929	cCRE_364513	D12NAC
chr4	138804694	138805193	cCRE_364539	D12NAC
chr4	138804694	138805193	cCRE_364539	D1CaB
chr4	138826927	138827426	cCRE_364546	D12NAC
chr4	138826927	138827426	cCRE_364546	D1CaB
chr4	138909950	138910449	cCRE_364577	D12NAC
chr4	138950045	138950544	cCRE_364584	D1Pu
chr4	138950045	138950544	cCRE_364584	D2Pu
chr4	139052716	139053215	cCRE_364611	D1CaB
chr4	139108280	139108779	cCRE_364621	D2CaB
chr4	139266618	139267117	cCRE_364646	D12NAC
chr4	139317624	139318123	cCRE_364658	D2CaB
chr4	139487198	139487697	cCRE_364695	D12NAC
chr4	139858362	139858861	cCRE_364831	D12NAC
chr4	139880618	139881117	cCRE_364839	D12NAC
chr4	139887224	139887723	cCRE_364841	D12NAC
chr4	139889137	139889636	cCRE_364843	D12NAC
chr4	139921651	139922150	cCRE_364859	D12NAC
chr4	139934253	139934752	cCRE_364861	D12NAC
chr4	139934863	139935362	cCRE_364862	D12NAC
chr4	139966169	139966668	cCRE_364877	D12NAC
chr4	140031586	140032085	cCRE_364903	D2Pu
chr4	140051565	140052064	cCRE_364912	D2Pu
chr4	140284388	140284887	cCRE_364992	D12NAC
chr4	140286490	140286989	cCRE_364993	D12NAC
chr4	140296137	140296636	cCRE_364995	D12NAC
chr4	140300003	140300502	cCRE_364998	D12NAC
chr4	140702363	140702862	cCRE_365068	D1CaB
chr4	140702363	140702862	cCRE_365068	D2CaB
chr4	140702363	140702862	cCRE_365068	D2Pu
chr4	140865802	140866301	cCRE_365115	D2CaB
chr4	140903332	140903831	cCRE_365131	D12NAC
chr4	141004125	141004624	cCRE_365167	D2CaB
chr4	141013457	141013956	cCRE_365170	D2CaB
chr4	141013457	141013956	cCRE_365170	D2Pu
chr4	141106638	141107137	cCRE_365203	D1Pu
chr4	141106638	141107137	cCRE_365203	D2Pu
chr4	141395221	141395720	cCRE_365264	D1Pu
chr4	141395221	141395720	cCRE_365264	D2Pu
chr4	141511990	141512489	cCRE_365281	D1Pu
chr4	141511990	141512489	cCRE_365281	D2Pu
chr4	141807064	141807563	cCRE_365313	D2CaB
chr4	142416960	142417459	cCRE_365398	D1CaB
chr4	142416960	142417459	cCRE_365398	D2CaB
chr4	142568540	142569039	cCRE_365431	D1Pu
chr4	142570968	142571467	cCRE_365432	D1Pu
chr4	142572046	142572545	cCRE_365433	D1Pu
chr4	142631624	142632123	cCRE_365446	D12NAC
chr4	142631624	142632123	cCRE_365446	D2CaB
chr4	142644541	142645040	cCRE_365448	D12NAC
chr4	142645389	142645888	cCRE_365449	D12NAC
chr4	142773431	142773930	cCRE_365477	D12NAC
chr4	142797002	142797501	cCRE_365486	D1Pu
chr4	143355604	143356103	cCRE_365588	D12NAC
chr4	143355604	143356103	cCRE_365588	D1CaB
chr4	143828117	143828616	cCRE_365682	D1CaB
chr4	143828117	143828616	cCRE_365682	D2CaB
chr4	143833660	143834159	cCRE_365684	D12NAC
chr4	143934253	143934752	cCRE_365703	D1CaB
chr4	144137290	144137789	cCRE_365728	D12NAC
chr4	144178970	144179469	cCRE_365734	D2CaB
chr4	144540099	144540598	cCRE_365790	D12NAC
chr4	145088864	145089363	cCRE_365881	D1CaB
chr4	145299580	145300079	cCRE_365936	D12NAC
chr4	145299580	145300079	cCRE_365936	D1CaB
chr4	145580635	145581134	cCRE_365992	D12NAC
chr4	145587012	145587511	cCRE_365993	D1Pu
chr4	145587012	145587511	cCRE_365993	D2Pu
chr4	145587519	145588018	cCRE_365994	D2Pu
chr4	145588267	145588766	cCRE_365995	D2Pu
chr4	145680751	145681250	cCRE_366014	D12NAC
chr4	146186483	146186982	cCRE_366147	D1Pu
chr4	146263847	146264346	cCRE_366171	D1Pu
chr4	146263847	146264346	cCRE_366171	D2Pu
chr4	146273290	146273789	cCRE_366175	D2Pu
chr4	146287682	146288181	cCRE_366179	D1Pu
chr4	146395832	146396331	cCRE_366201	D1CaB
chr4	146395832	146396331	cCRE_366201	D1Pu
chr4	146403557	146404056	cCRE_366204	D1Pu
chr4	146405743	146406242	cCRE_366205	D1Pu
chr4	146411606	146412105	cCRE_366208	D1Pu
chr4	146411606	146412105	cCRE_366208	D2Pu
chr4	146412154	146412653	cCRE_366209	D1Pu
chr4	146418462	146418961	cCRE_366211	D1Pu
chr4	147044189	147044688	cCRE_366276	D1Pu
chr4	147044189	147044688	cCRE_366276	D2Pu
chr4	147086089	147086588	cCRE_366283	D1CaB
chr4	147086089	147086588	cCRE_366283	D1Pu
chr4	147361566	147362065	cCRE_366343	D12NAC
chr4	147547732	147548231	cCRE_366378	D12NAC
chr4	147550707	147551206	cCRE_366379	D12NAC
chr4	147702557	147703056	cCRE_366405	D1CaB
chr4	147702557	147703056	cCRE_366405	D1Pu
chr4	147731193	147731692	cCRE_366410	D1Pu
chr4	147732443	147732942	cCRE_366412	D2Pu
chr4	147746705	147747204	cCRE_366415	D1Pu
chr4	147746705	147747204	cCRE_366415	D2Pu
chr4	147800643	147801142	cCRE_366435	D1Pu
chr4	147800643	147801142	cCRE_366435	D2Pu
chr4	147821486	147821985	cCRE_366443	D2Pu
chr4	147825475	147825974	cCRE_366445	D2Pu
chr4	147836417	147836916	cCRE_366451	D1Pu
chr4	147836417	147836916	cCRE_366451	D2Pu
chr4	147839520	147840019	cCRE_366453	D2Pu
chr4	147840029	147840528	cCRE_366454	D1Pu
chr4	147840029	147840528	cCRE_366454	D2Pu
chr4	147843073	147843572	cCRE_366457	D2Pu
chr4	147862244	147862743	cCRE_366465	D1Pu
chr4	147862244	147862743	cCRE_366465	D2Pu
chr4	147891612	147892111	cCRE_366469	D2Pu
chr4	147923047	147923546	cCRE_366474	D1Pu
chr4	147923047	147923546	cCRE_366474	D2Pu
chr4	147925066	147925565	cCRE_366477	D2Pu
chr4	147957320	147957819	cCRE_366490	D1Pu
chr4	147957320	147957819	cCRE_366490	D2Pu
chr4	147968658	147969157	cCRE_366496	D1Pu
chr4	147968658	147969157	cCRE_366496	D2Pu
chr4	147969457	147969956	cCRE_366497	D1Pu
chr4	147969457	147969956	cCRE_366497	D2Pu
chr4	147981402	147981901	cCRE_366502	D2Pu
chr4	148007182	148007681	cCRE_366512	D2Pu
chr4	148023743	148024242	cCRE_366519	D1Pu
chr4	148023743	148024242	cCRE_366519	D2Pu
chr4	148029767	148030266	cCRE_366521	D1Pu
chr4	148029767	148030266	cCRE_366521	D2Pu
chr4	148030458	148030957	cCRE_366522	D2Pu
chr4	148062059	148062558	cCRE_366537	D1Pu
chr4	148062059	148062558	cCRE_366537	D2Pu
chr4	148071010	148071509	cCRE_366542	D1Pu
chr4	148071010	148071509	cCRE_366542	D2Pu
chr4	148079106	148079605	cCRE_366546	D1Pu
chr4	148079106	148079605	cCRE_366546	D2Pu
chr4	148079847	148080346	cCRE_366547	D2Pu
chr4	148223532	148224031	cCRE_366589	D12NAC
chr4	148543145	148543644	cCRE_366650	D12NAC
chr4	148692740	148693239	cCRE_366669	D12NAC
chr4	148917287	148917786	cCRE_366703	D2CaB
chr4	149301309	149301808	cCRE_366764	D1CaB
chr4	149301309	149301808	cCRE_366764	D1Pu
chr4	149306485	149306984	cCRE_366767	D1Pu
chr4	149323685	149324184	cCRE_366768	D1CaB
chr4	149323685	149324184	cCRE_366768	D1Pu
chr4	149628235	149628734	cCRE_366816	D1CaB
chr4	149885388	149885887	cCRE_366838	D12NAC
chr4	150049871	150050370	cCRE_366875	D2Pu
chr4	150050614	150051113	cCRE_366876	D2Pu
chr4	150525514	150526013	cCRE_366999	D1CaB
chr4	150525514	150526013	cCRE_366999	D1Pu
chr4	150525514	150526013	cCRE_366999	D2Pu
chr4	150662130	150662629	cCRE_367016	D1CaB
chr4	150662130	150662629	cCRE_367016	D1Pu
chr4	150804438	150804937	cCRE_367033	D1CaB
chr4	150804438	150804937	cCRE_367033	D1Pu
chr4	150804438	150804937	cCRE_367033	D2Pu
chr4	150949560	150950059	cCRE_367055	D1CaB
chr4	151031924	151032423	cCRE_367070	D12NAC
chr4	151315187	151315686	cCRE_367131	D12NAC
chr4	151325412	151325911	cCRE_367136	D12NAC
chr4	151355142	151355641	cCRE_367139	D12NAC
chr4	151688400	151688899	cCRE_367235	D1Pu
chr4	151688400	151688899	cCRE_367235	D2Pu
chr4	151772254	151772753	cCRE_367275	D1CaB
chr4	151772254	151772753	cCRE_367275	D1Pu
chr4	151966997	151967496	cCRE_367352	D1Pu
chr4	151983414	151983913	cCRE_367357	D1Pu
chr4	152089566	152090065	cCRE_367398	D1Pu
chr4	152089566	152090065	cCRE_367398	D2Pu
chr4	152100559	152101058	cCRE_367404	D1Pu
chr4	152104676	152105175	cCRE_367408	D1Pu
chr4	152104676	152105175	cCRE_367408	D2Pu
chr4	152243666	152244165	cCRE_367466	D12NAC
chr4	152289847	152290346	cCRE_367480	D2CaB
chr4	152374974	152375473	cCRE_367511	D1Pu
chr4	152606568	152607067	cCRE_367557	D12NAC
chr4	152793833	152794332	cCRE_367601	D1Pu
chr4	152793833	152794332	cCRE_367601	D2Pu
chr4	152800650	152801149	cCRE_367602	D1Pu
chr4	152800650	152801149	cCRE_367602	D2Pu
chr4	152801162	152801661	cCRE_367603	D1Pu
chr4	152801162	152801661	cCRE_367603	D2Pu
chr4	152819026	152819525	cCRE_367610	D2Pu
chr4	152870598	152871097	cCRE_367618	D12NAC
chr4	152870598	152871097	cCRE_367618	D1Pu
chr4	152912825	152913324	cCRE_367623	D1Pu
chr4	152912825	152913324	cCRE_367623	D2Pu
chr4	152925071	152925570	cCRE_367626	D1Pu
chr4	152925819	152926318	cCRE_367627	D1Pu
chr4	152925819	152926318	cCRE_367627	D2CaB
chr4	152925819	152926318	cCRE_367627	D2Pu
chr4	152973736	152974235	cCRE_367645	D1CaB
chr4	153443541	153444040	cCRE_367791	D12NAC
chr4	154041713	154042212	cCRE_367954	D2Pu
chr4	155221281	155221780	cCRE_368092	D1CaB
chr4	155578039	155578538	cCRE_368163	D12NAC
chr4	155578039	155578538	cCRE_368163	D2Pu
chr4	155596675	155597174	cCRE_368169	D2Pu
chr4	155629154	155629653	cCRE_368179	D1Pu
chr4	155629154	155629653	cCRE_368179	D2Pu
chr4	155681015	155681514	cCRE_368196	D2Pu
chr4	155686970	155687469	cCRE_368198	D2Pu
chr4	155710656	155711155	cCRE_368207	D2CaB
chr4	155710656	155711155	cCRE_368207	D2Pu
chr4	156302731	156303230	cCRE_368319	D12NAC
chr4	156352952	156353451	cCRE_368330	D12NAC
chr4	156352952	156353451	cCRE_368330	D2CaB
chr4	156374317	156374816	cCRE_368332	D1Pu
chr4	156374317	156374816	cCRE_368332	D2Pu
chr4	156485395	156485894	cCRE_368350	D1CaB
chr4	156485395	156485894	cCRE_368350	D2CaB
chr4	156683852	156684351	cCRE_368401	D1CaB
chr4	156729338	156729837	cCRE_368418	D2CaB
chr4	156729338	156729837	cCRE_368418	D2Pu
chr4	156770956	156771455	cCRE_368432	D1CaB
chr4	156781383	156781882	cCRE_368437	D1CaB
chr4	156781383	156781882	cCRE_368437	D1Pu
chr4	156781383	156781882	cCRE_368437	D2Pu
chr4	156829411	156829910	cCRE_368452	D1CaB
chr4	156981247	156981746	cCRE_368495	D2Pu
chr4	157013665	157014164	cCRE_368499	D1CaB
chr4	157013665	157014164	cCRE_368499	D1Pu
chr4	157013665	157014164	cCRE_368499	D2Pu
chr4	157194389	157194888	cCRE_368528	D1Pu
chr4	157194389	157194888	cCRE_368528	D2Pu
chr4	157298856	157299355	cCRE_368563	D1Pu
chr4	157408394	157408893	cCRE_368589	D2Pu
chr4	157561845	157562344	cCRE_368623	D1Pu
chr4	157589510	157590009	cCRE_368634	D1CaB
chr4	157879724	157880223	cCRE_368691	D2Pu
chr4	157941982	157942481	cCRE_368711	D1CaB
chr4	158134599	158135098	cCRE_368752	D1CaB
chr4	158134599	158135098	cCRE_368752	D1Pu
chr4	158137408	158137907	cCRE_368753	D1Pu
chr4	158137950	158138449	cCRE_368754	D1Pu
chr4	158138973	158139472	cCRE_368755	D1CaB
chr4	158161903	158162402	cCRE_368762	D1Pu
chr4	158273399	158273898	cCRE_368817	D1Pu
chr4	158611463	158611962	cCRE_368896	D12NAC
chr4	159084414	159084913	cCRE_369026	D1Pu
chr4	159084414	159084913	cCRE_369026	D2Pu
chr4	159248614	159249113	cCRE_369076	D1CaB
chr4	159665754	159666253	cCRE_369183	D2CaB
chr4	159822222	159822721	cCRE_369210	D12NAC
chr4	159825587	159826086	cCRE_369211	D12NAC
chr4	159866252	159866751	cCRE_369216	D12NAC
chr4	160551726	160552225	cCRE_369310	D1Pu
chr4	160551726	160552225	cCRE_369310	D2Pu
chr4	160969897	160970396	cCRE_369342	D2CaB
chr4	161280847	161281346	cCRE_369368	D1Pu
chr4	161280847	161281346	cCRE_369368	D2Pu
chr4	161923622	161924121	cCRE_369496	D1Pu
chr4	161957183	161957682	cCRE_369508	D1CaB
chr4	161957183	161957682	cCRE_369508	D2CaB
chr4	162139354	162139853	cCRE_369545	D2Pu
chr4	162503726	162504225	cCRE_369591	D1CaB
chr4	162503726	162504225	cCRE_369591	D1Pu
chr4	162509057	162509556	cCRE_369593	D1CaB
chr4	162571985	162572484	cCRE_369600	D1CaB
chr4	162571985	162572484	cCRE_369600	D1Pu
chr4	162571985	162572484	cCRE_369600	D2Pu
chr4	162706012	162706511	cCRE_369624	D1CaB
chr4	162706012	162706511	cCRE_369624	D1Pu
chr4	162735114	162735613	cCRE_369633	D1CaB
chr4	162735114	162735613	cCRE_369633	D2CaB
chr4	162748208	162748707	cCRE_369635	D12NAC
chr4	162748208	162748707	cCRE_369635	D1Pu
chr4	162978200	162978699	cCRE_369702	D1CaB
chr4	163053904	163054403	cCRE_369721	D1CaB
chr4	163091582	163092081	cCRE_369731	D1CaB
chr4	163269797	163270296	cCRE_369767	D2Pu
chr4	163296800	163297299	cCRE_369774	D1Pu
chr4	163415976	163416475	cCRE_369803	D1Pu
chr4	163415976	163416475	cCRE_369803	D2Pu
chr4	163802692	163803191	cCRE_369898	D12NAC
chr4	163819374	163819873	cCRE_369903	D12NAC
chr4	163912128	163912627	cCRE_369918	D1Pu
chr4	163912128	163912627	cCRE_369918	D2CaB
chr4	163988165	163988664	cCRE_369939	D1CaB
chr4	164160481	164160980	cCRE_369969	D12NAC
chr4	164160481	164160980	cCRE_369969	D1CaB
chr4	164224242	164224741	cCRE_369986	D1CaB
chr4	164224242	164224741	cCRE_369986	D1Pu
chr4	164224242	164224741	cCRE_369986	D2Pu
chr4	164260509	164261008	cCRE_369996	D1Pu
chr4	164287210	164287709	cCRE_370000	D1Pu
chr4	164305195	164305694	cCRE_370008	D1Pu
chr4	164308800	164309299	cCRE_370010	D1Pu
chr4	164357313	164357812	cCRE_370024	D1CaB
chr4	164440143	164440642	cCRE_370042	D12NAC
chr4	164716426	164716925	cCRE_370090	D12NAC
chr4	165151640	165152139	cCRE_370162	D2Pu
chr4	165233017	165233516	cCRE_370190	D2CaB
chr4	165310493	165310992	cCRE_370212	D1CaB
chr4	165334773	165335272	cCRE_370224	D1Pu
chr4	165334773	165335272	cCRE_370224	D2Pu
chr4	165415876	165416375	cCRE_370253	D1Pu
chr4	165426250	165426749	cCRE_370257	D2Pu
chr4	165476588	165477087	cCRE_370276	D1Pu
chr4	165476588	165477087	cCRE_370276	D2Pu
chr4	165498477	165498976	cCRE_370284	D1CaB
chr4	165580349	165580848	cCRE_370296	D12NAC
chr4	165651315	165651814	cCRE_370312	D12NAC
chr4	165651831	165652330	cCRE_370313	D12NAC
chr4	165651831	165652330	cCRE_370313	D2CaB
chr4	166073630	166074129	cCRE_370404	D2CaB
chr4	166104753	166105252	cCRE_370413	D1CaB
chr4	166232869	166233368	cCRE_370443	D12NAC
chr4	166445322	166445821	cCRE_370472	D2Pu
chr4	166461117	166461616	cCRE_370476	D12NAC
chr4	166535644	166536143	cCRE_370489	D12NAC
chr4	166807782	166808281	cCRE_370513	D1Pu
chr4	166807782	166808281	cCRE_370513	D2Pu
chr4	166920331	166920830	cCRE_370540	D1Pu
chr4	167166264	167166763	cCRE_370590	D1Pu
chr4	167263969	167264468	cCRE_370612	D2Pu
chr4	167340187	167340686	cCRE_370622	D12NAC
chr4	167340187	167340686	cCRE_370622	D1Pu
chr4	167570514	167571013	cCRE_370643	D2CaB
chr4	167575661	167576160	cCRE_370644	D1CaB
chr4	168013521	168014020	cCRE_370689	D1CaB
chr4	168045306	168045805	cCRE_370697	D1CaB
chr4	169259210	169259709	cCRE_370948	D2CaB
chr4	169281317	169281816	cCRE_370956	D2CaB
chr4	169335096	169335595	cCRE_370970	D12NAC
chr4	169438777	169439276	cCRE_370989	D1Pu
chr4	169439641	169440140	cCRE_370990	D1CaB
chr4	169439641	169440140	cCRE_370990	D1Pu
chr4	169439641	169440140	cCRE_370990	D2Pu
chr4	169474328	169474827	cCRE_370997	D1CaB
chr4	169795433	169795932	cCRE_371051	D12NAC
chr4	169808062	169808561	cCRE_371057	D1Pu
chr4	169808062	169808561	cCRE_371057	D2Pu
chr4	169836016	169836515	cCRE_371067	D2CaB
chr4	169836575	169837074	cCRE_371068	D2CaB
chr4	169870430	169870929	cCRE_371079	D1Pu
chr4	169870430	169870929	cCRE_371079	D2Pu
chr4	169903936	169904435	cCRE_371086	D1Pu
chr4	170087210	170087709	cCRE_371153	D1CaB
chr4	170087210	170087709	cCRE_371153	D2Pu
chr4	170301667	170302166	cCRE_371189	D12NAC
chr4	170301667	170302166	cCRE_371189	D1CaB
chr4	170408015	170408514	cCRE_371200	D12NAC
chr4	170416890	170417389	cCRE_371203	D1CaB
chr4	170416890	170417389	cCRE_371203	D1Pu
chr4	170438713	170439212	cCRE_371209	D12NAC
chr4	170453350	170453849	cCRE_371213	D1CaB
chr4	170453350	170453849	cCRE_371213	D1Pu
chr4	170453350	170453849	cCRE_371213	D2CaB
chr4	170468833	170469332	cCRE_371216	D1CaB
chr4	170724140	170724639	cCRE_371244	D12NAC
chr4	170948029	170948528	cCRE_371268	D1CaB
chr4	170948029	170948528	cCRE_371268	D2CaB
chr4	171203430	171203929	cCRE_371287	D1CaB
chr4	171451815	171452314	cCRE_371318	D2Pu
chr4	171562208	171562707	cCRE_371328	D1Pu
chr4	171774582	171775081	cCRE_371351	D12NAC
chr4	171774582	171775081	cCRE_371351	D2Pu
chr4	172140991	172141490	cCRE_371421	D12NAC
chr4	172244017	172244516	cCRE_371437	D1CaB
chr4	172262184	172262683	cCRE_371442	D2Pu
chr4	172287375	172287874	cCRE_371448	D12NAC
chr4	172466422	172466921	cCRE_371464	D12NAC
chr4	172495833	172496332	cCRE_371472	D12NAC
chr4	172571881	172572380	cCRE_371487	D12NAC
chr4	172615123	172615622	cCRE_371496	D12NAC
chr4	172836073	172836572	cCRE_371543	D12NAC
chr4	172900818	172901317	cCRE_371556	D12NAC
chr4	172907597	172908096	cCRE_371557	D12NAC
chr4	172945487	172945986	cCRE_371561	D1CaB
chr4	172951000	172951499	cCRE_371563	D1CaB
chr4	172977414	172977913	cCRE_371573	D12NAC
chr4	172986033	172986532	cCRE_371576	D12NAC
chr4	172995027	172995526	cCRE_371579	D12NAC
chr4	172996520	172997019	cCRE_371580	D12NAC
chr4	173237116	173237615	cCRE_371658	D1Pu
chr4	173237116	173237615	cCRE_371658	D2Pu
chr4	173237687	173238186	cCRE_371659	D1Pu
chr4	173477974	173478473	cCRE_371743	D12NAC
chr4	173706524	173707023	cCRE_371764	D1CaB
chr4	173706524	173707023	cCRE_371764	D1Pu
chr4	173707367	173707866	cCRE_371765	D1CaB
chr4	173707367	173707866	cCRE_371765	D2Pu
chr4	174115975	174116474	cCRE_371804	D1CaB
chr4	174115975	174116474	cCRE_371804	D1Pu
chr4	174115975	174116474	cCRE_371804	D2Pu
chr4	174347327	174347826	cCRE_371833	D1CaB
chr4	174347327	174347826	cCRE_371833	D1Pu
chr4	174347327	174347826	cCRE_371833	D2Pu
chr4	174357303	174357802	cCRE_371836	D2Pu
chr4	174595430	174595929	cCRE_371874	D12NAC
chr4	174609515	174610014	cCRE_371879	D1Pu
chr4	174609515	174610014	cCRE_371879	D2Pu
chr4	174616641	174617140	cCRE_371880	D12NAC
chr4	174616641	174617140	cCRE_371880	D2Pu
chr4	174669827	174670326	cCRE_371890	D1Pu
chr4	174751981	174752480	cCRE_371910	D1Pu
chr4	174751981	174752480	cCRE_371910	D2Pu
chr4	175875941	175876440	cCRE_372130	D1Pu
chr4	175875941	175876440	cCRE_372130	D2Pu
chr4	175886178	175886677	cCRE_372133	D1Pu
chr4	175971758	175972257	cCRE_372165	D12NAC
chr4	175971758	175972257	cCRE_372165	D2Pu
chr4	176063675	176064174	cCRE_372187	D1Pu
chr4	176233067	176233566	cCRE_372234	D1CaB
chr4	176233067	176233566	cCRE_372234	D1Pu
chr4	176920633	176921132	cCRE_372351	D12NAC
chr4	176927681	176928180	cCRE_372352	D12NAC
chr4	177003382	177003881	cCRE_372360	D12NAC
chr4	177461556	177462055	cCRE_372451	D12NAC
chr4	177531383	177531882	cCRE_372468	D1CaB
chr4	177656843	177657342	cCRE_372485	D12NAC
chr4	177799068	177799567	cCRE_372496	D12NAC
chr4	177802047	177802546	cCRE_372497	D12NAC
chr4	177892944	177893443	cCRE_372507	D12NAC
chr4	177957278	177957777	cCRE_372512	D12NAC
chr4	178360819	178361318	cCRE_372546	D12NAC
chr4	178381537	178382036	cCRE_372548	D1CaB
chr4	178381537	178382036	cCRE_372548	D1Pu
chr4	178381537	178382036	cCRE_372548	D2CaB
chr4	178381537	178382036	cCRE_372548	D2Pu
chr4	178457244	178457743	cCRE_372555	D12NAC
chr4	178753157	178753656	cCRE_372585	D1Pu
chr4	178753157	178753656	cCRE_372585	D2Pu
chr4	178753705	178754204	cCRE_372586	D1Pu
chr4	178753705	178754204	cCRE_372586	D2Pu
chr4	178763614	178764113	cCRE_372587	D1CaB
chr4	178763614	178764113	cCRE_372587	D1Pu
chr4	178763614	178764113	cCRE_372587	D2CaB
chr4	178806892	178807391	cCRE_372593	D2CaB
chr4	178873565	178874064	cCRE_372601	D12NAC
chr4	178999341	178999840	cCRE_372615	D2CaB
chr4	179026767	179027266	cCRE_372618	D2CaB
chr4	179560299	179560798	cCRE_372679	D1CaB
chr4	179560299	179560798	cCRE_372679	D2CaB
chr4	179793662	179794161	cCRE_372699	D1Pu
chr4	179793662	179794161	cCRE_372699	D2Pu
chr4	180072401	180072900	cCRE_372728	D1CaB
chr4	180092476	180092975	cCRE_372732	D2CaB
chr4	180183404	180183903	cCRE_372748	D12NAC
chr4	180304193	180304692	cCRE_372772	D12NAC
chr4	180333122	180333621	cCRE_372777	D12NAC
chr4	180581787	180582286	cCRE_372831	D12NAC
chr4	180850520	180851019	cCRE_372874	D12NAC
chr4	180933565	180934064	cCRE_372882	D12NAC
chr4	181001275	181001774	cCRE_372894	D12NAC
chr4	181001275	181001774	cCRE_372894	D2CaB
chr4	181006828	181007327	cCRE_372895	D12NAC
chr4	181030319	181030818	cCRE_372900	D12NAC
chr4	181205631	181206130	cCRE_372934	D1Pu
chr4	181205631	181206130	cCRE_372934	D2Pu
chr4	181206486	181206985	cCRE_372935	D2Pu
chr4	181225569	181226068	cCRE_372939	D12NAC
chr4	181264837	181265336	cCRE_372949	D12NAC
chr4	181264837	181265336	cCRE_372949	D1CaB
chr4	181265350	181265849	cCRE_372950	D1CaB
chr4	181287707	181288206	cCRE_372953	D12NAC
chr4	181302014	181302513	cCRE_372955	D12NAC
chr4	181303425	181303924	cCRE_372956	D12NAC
chr4	181375546	181376045	cCRE_372972	D2CaB
chr4	181375546	181376045	cCRE_372972	D2Pu
chr4	181475726	181476225	cCRE_372996	D1Pu
chr4	181541487	181541986	cCRE_373014	D2CaB
chr4	181544834	181545333	cCRE_373015	D2Pu
chr4	181952388	181952887	cCRE_373130	D12NAC
chr4	181995592	181996091	cCRE_373140	D1Pu
chr4	181995592	181996091	cCRE_373140	D2Pu
chr4	182212340	182212839	cCRE_373181	D1Pu
chr4	182220833	182221332	cCRE_373184	D12NAC
chr4	182538426	182538925	cCRE_373261	D1Pu
chr4	182538426	182538925	cCRE_373261	D2Pu
chr4	182540497	182540996	cCRE_373263	D1Pu
chr4	182540497	182540996	cCRE_373263	D2Pu
chr4	182582848	182583347	cCRE_373278	D1CaB
chr4	182582848	182583347	cCRE_373278	D1Pu
chr4	182590903	182591402	cCRE_373280	D1Pu
chr4	182590903	182591402	cCRE_373280	D2Pu
chr4	182593424	182593923	cCRE_373281	D1Pu
chr4	182801574	182802073	cCRE_373340	D1CaB
chr4	182969367	182969866	cCRE_373384	D1CaB
chr4	183165907	183166406	cCRE_373418	D1CaB
chr4	183360388	183360887	cCRE_373472	D1Pu
chr4	183563829	183564328	cCRE_373520	D2Pu
chr4	184184678	184185177	cCRE_373668	D2CaB
chr4	184184678	184185177	cCRE_373668	D2Pu
chr4	184236693	184237192	cCRE_373685	D2CaB
chr4	184236693	184237192	cCRE_373685	D2Pu
chr4	184255860	184256359	cCRE_373690	D1Pu
chr4	184255860	184256359	cCRE_373690	D2Pu
chr4	184395630	184396129	cCRE_373740	D1Pu
chr4	184395630	184396129	cCRE_373740	D2Pu
chr4	184694133	184694632	cCRE_373811	D1Pu
chr4	184694133	184694632	cCRE_373811	D2Pu
chr4	185058629	185059128	cCRE_373886	D2Pu
chr4	185110193	185110692	cCRE_373895	D12NAC
chr4	185217513	185218012	cCRE_373925	D2Pu
chr4	185534617	185535116	cCRE_374006	D12NAC
chr4	185547294	185547793	cCRE_374011	D2Pu
chr4	185551871	185552370	cCRE_374013	D12NAC
chr4	185551871	185552370	cCRE_374013	D1Pu
chr4	185566664	185567163	cCRE_374016	D12NAC
chr4	185567168	185567667	cCRE_374017	D12NAC
chr4	185604247	185604746	cCRE_374032	D2Pu
chr4	185758921	185759420	cCRE_374085	D1Pu
chr4	185758921	185759420	cCRE_374085	D2CaB
chr4	185778821	185779320	cCRE_374093	D12NAC
chr4	185787882	185788381	cCRE_374096	D12NAC
chr4	185839032	185839531	cCRE_374116	D12NAC
chr4	185889496	185889995	cCRE_374130	D2Pu
chr4	186553918	186554417	cCRE_374272	D2CaB
chr4	186570112	186570611	cCRE_374276	D12NAC
chr4	186622268	186622767	cCRE_374284	D2CaB
chr4	186641973	186642472	cCRE_374287	D12NAC
chr4	186676383	186676882	cCRE_374293	D2CaB
chr4	186700730	186701229	cCRE_374300	D12NAC
chr4	186717528	186718027	cCRE_374307	D12NAC
chr4	186724448	186724947	cCRE_374310	D12NAC
chr4	186881476	186881975	cCRE_374333	D12NAC
chr4	187171876	187172375	cCRE_374359	D1CaB
chr4	187171876	187172375	cCRE_374359	D1Pu
chr4	188253732	188254231	cCRE_374500	D12NAC
chr4	188253732	188254231	cCRE_374500	D1CaB
chr4	188941750	188942249	cCRE_374535	D2CaB
chr5	862340	862839	cCRE_374738	D1Pu
chr5	862340	862839	cCRE_374738	D2Pu
chr5	862868	863367	cCRE_374739	D1Pu
chr5	912467	912966	cCRE_374750	D12NAC
chr5	1516126	1516625	cCRE_374798	D12NAC
chr5	2170775	2171274	cCRE_374916	D1Pu
chr5	2170775	2171274	cCRE_374916	D2Pu
chr5	2176836	2177335	cCRE_374919	D1Pu
chr5	2176836	2177335	cCRE_374919	D2Pu
chr5	2185127	2185626	cCRE_374921	D2Pu
chr5	2188060	2188559	cCRE_374922	D1Pu
chr5	2611510	2612009	cCRE_374968	D2CaB
chr5	2611510	2612009	cCRE_374968	D2Pu
chr5	4116719	4117218	cCRE_375119	D2CaB
chr5	4557038	4557537	cCRE_375168	D1Pu
chr5	4557038	4557537	cCRE_375168	D2Pu
chr5	4948990	4949489	cCRE_375215	D12NAC
chr5	4994802	4995301	cCRE_375221	D12NAC
chr5	5460247	5460746	cCRE_375325	D2CaB
chr5	5462431	5462930	cCRE_375326	D12NAC
chr5	5887894	5888393	cCRE_375444	D12NAC
chr5	5939946	5940445	cCRE_375459	D12NAC
chr5	6087487	6087986	cCRE_375504	D12NAC
chr5	6407961	6408460	cCRE_375604	D1CaB
chr5	6554776	6555275	cCRE_375664	D12NAC
chr5	6819517	6820016	cCRE_375748	D12NAC
chr5	6849480	6849979	cCRE_375768	D12NAC
chr5	6907469	6907968	cCRE_375788	D12NAC
chr5	6913605	6914104	cCRE_375792	D12NAC
chr5	7052441	7052940	cCRE_375839	D1CaB
chr5	7052441	7052940	cCRE_375839	D2CaB
chr5	7391156	7391655	cCRE_375915	D1CaB
chr5	7396366	7396865	cCRE_375921	D12NAC
chr5	7397115	7397614	cCRE_375922	D12NAC
chr5	7607051	7607550	cCRE_376002	D12NAC
chr5	7675909	7676408	cCRE_376030	D12NAC
chr5	7675909	7676408	cCRE_376030	D1CaB
chr5	7681109	7681608	cCRE_376032	D12NAC
chr5	7742129	7742628	cCRE_376048	D12NAC
chr5	7845475	7845974	cCRE_376087	D1CaB
chr5	7851083	7851582	cCRE_376091	D12NAC
chr5	7865863	7866362	cCRE_376097	D12NAC
chr5	7872690	7873189	cCRE_376101	D12NAC
chr5	8055713	8056212	cCRE_376133	D1Pu
chr5	8055713	8056212	cCRE_376133	D2Pu
chr5	8151755	8152254	cCRE_376152	D12NAC
chr5	8351946	8352445	cCRE_376191	D2CaB
chr5	8354403	8354902	cCRE_376192	D2CaB
chr5	8363078	8363577	cCRE_376194	D12NAC
chr5	8383586	8384085	cCRE_376201	D1CaB
chr5	8866354	8866853	cCRE_376278	D12NAC
chr5	8866354	8866853	cCRE_376278	D2CaB
chr5	8907114	8907613	cCRE_376283	D12NAC
chr5	9383687	9384186	cCRE_376361	D12NAC
chr5	9653767	9654266	cCRE_376439	D12NAC
chr5	9653767	9654266	cCRE_376439	D1Pu
chr5	9653767	9654266	cCRE_376439	D2Pu
chr5	9739639	9740138	cCRE_376463	D1Pu
chr5	9739639	9740138	cCRE_376463	D2Pu
chr5	9741173	9741672	cCRE_376465	D1Pu
chr5	9741173	9741672	cCRE_376465	D2Pu
chr5	10036445	10036944	cCRE_376526	D1Pu
chr5	10036445	10036944	cCRE_376526	D2Pu
chr5	10117447	10117946	cCRE_376539	D2CaB
chr5	10118038	10118537	cCRE_376540	D2CaB
chr5	10219038	10219537	cCRE_376564	D1Pu
chr5	10317640	10318139	cCRE_376594	D2CaB
chr5	10328891	10329390	cCRE_376598	D12NAC
chr5	10555350	10555849	cCRE_376670	D12NAC
chr5	10585998	10586497	cCRE_376686	D2Pu
chr5	10703177	10703676	cCRE_376735	D1CaB
chr5	10726103	10726602	cCRE_376739	D1CaB
chr5	10726103	10726602	cCRE_376739	D1Pu
chr5	10727800	10728299	cCRE_376741	D1CaB
chr5	10727800	10728299	cCRE_376741	D1Pu
chr5	10732059	10732558	cCRE_376743	D1Pu
chr5	10732059	10732558	cCRE_376743	D2Pu
chr5	10895953	10896452	cCRE_376784	D12NAC
chr5	10914252	10914751	cCRE_376791	D1Pu
chr5	10914252	10914751	cCRE_376791	D2Pu
chr5	10915088	10915587	cCRE_376792	D1Pu
chr5	10915088	10915587	cCRE_376792	D2Pu
chr5	11000447	11000946	cCRE_376808	D1Pu
chr5	11020434	11020933	cCRE_376813	D1CaB
chr5	11062453	11062952	cCRE_376831	D1CaB
chr5	11136340	11136839	cCRE_376857	D1CaB
chr5	11215176	11215675	cCRE_376883	D2CaB
chr5	11218086	11218585	cCRE_376885	D2CaB
chr5	11366265	11366764	cCRE_376936	D2CaB
chr5	11576529	11577028	cCRE_377010	D1CaB
chr5	11576529	11577028	cCRE_377010	D1Pu
chr5	11576529	11577028	cCRE_377010	D2Pu
chr5	11583789	11584288	cCRE_377014	D1CaB
chr5	11583789	11584288	cCRE_377014	D1Pu
chr5	11626428	11626927	cCRE_377030	D1Pu
chr5	11634318	11634817	cCRE_377032	D1CaB
chr5	11634318	11634817	cCRE_377032	D1Pu
chr5	11635135	11635634	cCRE_377033	D1Pu
chr5	11635135	11635634	cCRE_377033	D2Pu
chr5	12060582	12061081	cCRE_377127	D1CaB
chr5	12285096	12285595	cCRE_377157	D1CaB
chr5	12285096	12285595	cCRE_377157	D2CaB
chr5	12291434	12291933	cCRE_377158	D1CaB
chr5	12291434	12291933	cCRE_377158	D1Pu
chr5	12840869	12841368	cCRE_377203	D1Pu
chr5	12840869	12841368	cCRE_377203	D2Pu
chr5	13112705	13113204	cCRE_377232	D2CaB
chr5	13112705	13113204	cCRE_377232	D2Pu
chr5	13187234	13187733	cCRE_377237	D1CaB
chr5	13611315	13611814	cCRE_377321	D1CaB
chr5	13653653	13654152	cCRE_377330	D12NAC
chr5	13653653	13654152	cCRE_377330	D1Pu
chr5	13653653	13654152	cCRE_377330	D2Pu
chr5	13661546	13662045	cCRE_377333	D1CaB
chr5	13662566	13663065	cCRE_377335	D1CaB
chr5	13725236	13725735	cCRE_377343	D1CaB
chr5	13838136	13838635	cCRE_377361	D12NAC
chr5	13839111	13839610	cCRE_377362	D12NAC
chr5	13839932	13840431	cCRE_377363	D12NAC
chr5	13943068	13943567	cCRE_377390	D2Pu
chr5	13943704	13944203	cCRE_377391	D1Pu
chr5	13943704	13944203	cCRE_377391	D2Pu
chr5	14041711	14042210	cCRE_377426	D2Pu
chr5	14185992	14186491	cCRE_377464	D12NAC
chr5	14239568	14240067	cCRE_377487	D1Pu
chr5	14239568	14240067	cCRE_377487	D2Pu
chr5	14309821	14310320	cCRE_377524	D12NAC
chr5	14359002	14359501	cCRE_377545	D12NAC
chr5	14491578	14492077	cCRE_377612	D12NAC
chr5	14771892	14772391	cCRE_377712	D1Pu
chr5	14771892	14772391	cCRE_377712	D2Pu
chr5	14786345	14786844	cCRE_377721	D12NAC
chr5	14868970	14869469	cCRE_377756	D1Pu
chr5	14868970	14869469	cCRE_377756	D2Pu
chr5	14905243	14905742	cCRE_377769	D1CaB
chr5	14905243	14905742	cCRE_377769	D1Pu
chr5	14905243	14905742	cCRE_377769	D2Pu
chr5	14953076	14953575	cCRE_377777	D2Pu
chr5	14953621	14954120	cCRE_377778	D1Pu
chr5	15149785	15150284	cCRE_377825	D1CaB
chr5	15149785	15150284	cCRE_377825	D2CaB
chr5	15437316	15437815	cCRE_377876	D1Pu
chr5	15499832	15500331	cCRE_377883	D2Pu
chr5	15501366	15501865	cCRE_377885	D2Pu
chr5	15508144	15508643	cCRE_377886	D2Pu
chr5	15683938	15684437	cCRE_377938	D12NAC
chr5	16094938	16095437	cCRE_378036	D12NAC
chr5	16535125	16535624	cCRE_378138	D1Pu
chr5	16535125	16535624	cCRE_378138	D2Pu
chr5	16564342	16564841	cCRE_378156	D1Pu
chr5	16564342	16564841	cCRE_378156	D2Pu
chr5	16565939	16566438	cCRE_378158	D1Pu
chr5	16565939	16566438	cCRE_378158	D2Pu
chr5	16575031	16575530	cCRE_378161	D12NAC
chr5	16575031	16575530	cCRE_378161	D1Pu
chr5	16617514	16618013	cCRE_378178	D12NAC
chr5	16617514	16618013	cCRE_378178	D2Pu
chr5	16730581	16731080	cCRE_378208	D1CaB
chr5	16730581	16731080	cCRE_378208	D2CaB
chr5	16776499	16776998	cCRE_378224	D2Pu
chr5	16777011	16777510	cCRE_378225	D2Pu
chr5	17004726	17005225	cCRE_378284	D1CaB
chr5	17267070	17267569	cCRE_378355	D1CaB
chr5	17411638	17412137	cCRE_378405	D12NAC
chr5	17501570	17502069	cCRE_378436	D1CaB
chr5	17614148	17614647	cCRE_378438	D1CaB
chr5	17763225	17763724	cCRE_378461	D12NAC
chr5	17783393	17783892	cCRE_378463	D2CaB
chr5	17783393	17783892	cCRE_378463	D2Pu
chr5	17829472	17829971	cCRE_378477	D12NAC
chr5	17830238	17830737	cCRE_378478	D12NAC
chr5	18483376	18483875	cCRE_378615	D12NAC
chr5	18826491	18826990	cCRE_378659	D2CaB
chr5	18826491	18826990	cCRE_378659	D2Pu
chr5	18903477	18903976	cCRE_378673	D1CaB
chr5	19001014	19001513	cCRE_378686	D1CaB
chr5	19020969	19021468	cCRE_378688	D1CaB
chr5	19193581	19194080	cCRE_378716	D1Pu
chr5	19450232	19450731	cCRE_378761	D1CaB
chr5	19450232	19450731	cCRE_378761	D1Pu
chr5	19497598	19498097	cCRE_378770	D1Pu
chr5	19866121	19866620	cCRE_378839	D1Pu
chr5	19866121	19866620	cCRE_378839	D2Pu
chr5	19869920	19870419	cCRE_378840	D1Pu
chr5	19869920	19870419	cCRE_378840	D2Pu
chr5	20088343	20088842	cCRE_378893	D12NAC
chr5	20399594	20400093	cCRE_378947	D12NAC
chr5	20488143	20488642	cCRE_378962	D12NAC
chr5	20572720	20573219	cCRE_378981	D12NAC
chr5	20966550	20967049	cCRE_379019	D1CaB
chr5	21811620	21812119	cCRE_379060	D1CaB
chr5	21906846	21907345	cCRE_379075	D12NAC
chr5	21959867	21960366	cCRE_379088	D1CaB
chr5	21959867	21960366	cCRE_379088	D1Pu
chr5	22053202	22053701	cCRE_379104	D12NAC
chr5	22315823	22316322	cCRE_379151	D12NAC
chr5	22315823	22316322	cCRE_379151	D2Pu
chr5	22405600	22406099	cCRE_379178	D1CaB
chr5	22539704	22540203	cCRE_379201	D1CaB
chr5	22615901	22616400	cCRE_379217	D1CaB
chr5	22615901	22616400	cCRE_379217	D1Pu
chr5	22713881	22714380	cCRE_379240	D12NAC
chr5	22714853	22715352	cCRE_379241	D12NAC
chr5	22764493	22764992	cCRE_379256	D1Pu
chr5	22859014	22859513	cCRE_379281	D2Pu
chr5	22908350	22908849	cCRE_379292	D12NAC
chr5	23221741	23222240	cCRE_379342	D1Pu
chr5	23221741	23222240	cCRE_379342	D2Pu
chr5	23483071	23483570	cCRE_379376	D1CaB
chr5	23874848	23875347	cCRE_379417	D1CaB
chr5	23874848	23875347	cCRE_379417	D2CaB
chr5	24021353	24021852	cCRE_379425	D1Pu
chr5	24433604	24434103	cCRE_379502	D1CaB
chr5	24433604	24434103	cCRE_379502	D2Pu
chr5	24469001	24469500	cCRE_379510	D1CaB
chr5	24469001	24469500	cCRE_379510	D2CaB
chr5	24496397	24496896	cCRE_379519	D12NAC
chr5	24497041	24497540	cCRE_379520	D2CaB
chr5	24528121	24528620	cCRE_379529	D12NAC
chr5	24541576	24542075	cCRE_379533	D12NAC
chr5	24606919	24607418	cCRE_379550	D12NAC
chr5	24731363	24731862	cCRE_379591	D12NAC
chr5	24736612	24737111	cCRE_379592	D12NAC
chr5	24787765	24788264	cCRE_379602	D12NAC
chr5	24869765	24870264	cCRE_379618	D1CaB
chr5	24999628	25000127	cCRE_379633	D2CaB
chr5	25046004	25046503	cCRE_379646	D12NAC
chr5	25046004	25046503	cCRE_379646	D1Pu
chr5	25046004	25046503	cCRE_379646	D2Pu
chr5	25253861	25254360	cCRE_379674	D12NAC
chr5	25293334	25293833	cCRE_379678	D1Pu
chr5	25293334	25293833	cCRE_379678	D2Pu
chr5	25345373	25345872	cCRE_379684	D1CaB
chr5	25345373	25345872	cCRE_379684	D2CaB
chr5	25388453	25388952	cCRE_379691	D1CaB
chr5	25389139	25389638	cCRE_379692	D1CaB
chr5	25389139	25389638	cCRE_379692	D2CaB
chr5	25389781	25390280	cCRE_379693	D1CaB
chr5	25465672	25466171	cCRE_379700	D1CaB
chr5	25956939	25957438	cCRE_379767	D1CaB
chr5	26038907	26039406	cCRE_379774	D2Pu
chr5	26813620	26814119	cCRE_379866	D1CaB
chr5	26813620	26814119	cCRE_379866	D1Pu
chr5	26952798	26953297	cCRE_379897	D1Pu
chr5	27256385	27256884	cCRE_379952	D12NAC
chr5	27839416	27839915	cCRE_380043	D1CaB
chr5	27839416	27839915	cCRE_380043	D1Pu
chr5	28023777	28024276	cCRE_380069	D12NAC
chr5	28295581	28296080	cCRE_380100	D12NAC
chr5	28295581	28296080	cCRE_380100	D1CaB
chr5	28363200	28363699	cCRE_380109	D1Pu
chr5	28419118	28419617	cCRE_380120	D12NAC
chr5	28419118	28419617	cCRE_380120	D1Pu
chr5	28538300	28538799	cCRE_380141	D1CaB
chr5	28558175	28558674	cCRE_380143	D12NAC
chr5	28710876	28711375	cCRE_380150	D12NAC
chr5	28720921	28721420	cCRE_380151	D12NAC
chr5	28738976	28739475	cCRE_380155	D12NAC
chr5	28738976	28739475	cCRE_380155	D1Pu
chr5	28774456	28774955	cCRE_380163	D1Pu
chr5	28779123	28779622	cCRE_380165	D12NAC
chr5	28838195	28838694	cCRE_380171	D12NAC
chr5	28914893	28915392	cCRE_380185	D1CaB
chr5	28914893	28915392	cCRE_380185	D1Pu
chr5	28914893	28915392	cCRE_380185	D2Pu
chr5	29297004	29297503	cCRE_380204	D1CaB
chr5	29312466	29312965	cCRE_380206	D12NAC
chr5	29959212	29959711	cCRE_380248	D12NAC
chr5	29959212	29959711	cCRE_380248	D2Pu
chr5	29995476	29995975	cCRE_380253	D2CaB
chr5	30007368	30007867	cCRE_380254	D2CaB
chr5	30093244	30093743	cCRE_380264	D1CaB
chr5	30093244	30093743	cCRE_380264	D2CaB
chr5	30093244	30093743	cCRE_380264	D2Pu
chr5	30099504	30100003	cCRE_380265	D1CaB
chr5	30100110	30100609	cCRE_380266	D1CaB
chr5	30175227	30175726	cCRE_380275	D1CaB
chr5	30422717	30423216	cCRE_380300	D2Pu
chr5	30435237	30435736	cCRE_380301	D12NAC
chr5	30444201	30444700	cCRE_380304	D2CaB
chr5	30531349	30531848	cCRE_380316	D12NAC
chr5	30943554	30944053	cCRE_380393	D1Pu
chr5	31100728	31101227	cCRE_380429	D1Pu
chr5	31152818	31153317	cCRE_380439	D1Pu
chr5	31154808	31155307	cCRE_380441	D1Pu
chr5	31154808	31155307	cCRE_380441	D2Pu
chr5	31182613	31183112	cCRE_380449	D1Pu
chr5	31182613	31183112	cCRE_380449	D2Pu
chr5	31183276	31183775	cCRE_380450	D1Pu
chr5	31183276	31183775	cCRE_380450	D2Pu
chr5	31188990	31189489	cCRE_380453	D1Pu
chr5	31188990	31189489	cCRE_380453	D2Pu
chr5	31189495	31189994	cCRE_380454	D1Pu
chr5	31189495	31189994	cCRE_380454	D2Pu
chr5	31212988	31213487	cCRE_380464	D2Pu
chr5	31213575	31214074	cCRE_380465	D2CaB
chr5	31262563	31263062	cCRE_380479	D1Pu
chr5	31262563	31263062	cCRE_380479	D2Pu
chr5	31331456	31331955	cCRE_380494	D1Pu
chr5	31333433	31333932	cCRE_380496	D1Pu
chr5	31333433	31333932	cCRE_380496	D2Pu
chr5	31412857	31413356	cCRE_380512	D1Pu
chr5	31412857	31413356	cCRE_380512	D2Pu
chr5	31413404	31413903	cCRE_380513	D2Pu
chr5	31452318	31452817	cCRE_380526	D1CaB
chr5	31452318	31452817	cCRE_380526	D2CaB
chr5	31665760	31666259	cCRE_380594	D1Pu
chr5	31819756	31820255	cCRE_380648	D2Pu
chr5	31844515	31845014	cCRE_380653	D1CaB
chr5	31847276	31847775	cCRE_380654	D1CaB
chr5	32014432	32014931	cCRE_380697	D1Pu
chr5	32299353	32299852	cCRE_380786	D2CaB
chr5	32299353	32299852	cCRE_380786	D2Pu
chr5	32385310	32385809	cCRE_380807	D12NAC
chr5	32385310	32385809	cCRE_380807	D1Pu
chr5	32578242	32578741	cCRE_380860	D2Pu
chr5	33594204	33594703	cCRE_381034	D12NAC
chr5	33648340	33648839	cCRE_381049	D12NAC
chr5	33745366	33745865	cCRE_381075	D1CaB
chr5	33780047	33780546	cCRE_381084	D1CaB
chr5	33780047	33780546	cCRE_381084	D2CaB
chr5	34057081	34057580	cCRE_381121	D12NAC
chr5	34598216	34598715	cCRE_381202	D12NAC
chr5	34657547	34658046	cCRE_381220	D12NAC
chr5	35123627	35124126	cCRE_381326	D1CaB
chr5	35129169	35129668	cCRE_381328	D2CaB
chr5	35146350	35146849	cCRE_381332	D1CaB
chr5	35458774	35459273	cCRE_381402	D1Pu
chr5	35591002	35591501	cCRE_381421	D12NAC
chr5	35591002	35591501	cCRE_381421	D2Pu
chr5	35708774	35709273	cCRE_381454	D2CaB
chr5	36161244	36161743	cCRE_381543	D12NAC
chr5	36729816	36730315	cCRE_381686	D12NAC
chr5	36752588	36753087	cCRE_381692	D1CaB
chr5	36752588	36753087	cCRE_381692	D2CaB
chr5	36894476	36894975	cCRE_381709	D1Pu
chr5	36894476	36894975	cCRE_381709	D2Pu
chr5	37063688	37064187	cCRE_381735	D2Pu
chr5	37421328	37421827	cCRE_381778	D12NAC
chr5	37493350	37493849	cCRE_381791	D1Pu
chr5	37493350	37493849	cCRE_381791	D2Pu
chr5	37557366	37557865	cCRE_381800	D1CaB
chr5	37566671	37567170	cCRE_381802	D1Pu
chr5	37567344	37567843	cCRE_381803	D1Pu
chr5	37567940	37568439	cCRE_381804	D1Pu
chr5	37572997	37573496	cCRE_381807	D1Pu
chr5	37572997	37573496	cCRE_381807	D2Pu
chr5	37583929	37584428	cCRE_381811	D12NAC
chr5	37584521	37585020	cCRE_381812	D12NAC
chr5	37735159	37735658	cCRE_381838	D1CaB
chr5	37735841	37736340	cCRE_381839	D1CaB
chr5	37770619	37771118	cCRE_381847	D1CaB
chr5	37770619	37771118	cCRE_381847	D1Pu
chr5	37786762	37787261	cCRE_381851	D12NAC
chr5	37941293	37941792	cCRE_381884	D1CaB
chr5	38206882	38207381	cCRE_381913	D12NAC
chr5	38464014	38464513	cCRE_381965	D12NAC
chr5	38480138	38480637	cCRE_381973	D12NAC
chr5	38506303	38506802	cCRE_381977	D12NAC
chr5	38506303	38506802	cCRE_381977	D2Pu
chr5	38576944	38577443	cCRE_382000	D1CaB
chr5	38576944	38577443	cCRE_382000	D2CaB
chr5	38633685	38634184	cCRE_382013	D1CaB
chr5	38653623	38654122	cCRE_382021	D12NAC
chr5	38654190	38654689	cCRE_382022	D12NAC
chr5	38656703	38657202	cCRE_382023	D1CaB
chr5	38660320	38660819	cCRE_382025	D12NAC
chr5	38660320	38660819	cCRE_382025	D1CaB
chr5	38670890	38671389	cCRE_382029	D12NAC
chr5	38710949	38711448	cCRE_382042	D1CaB
chr5	38710949	38711448	cCRE_382042	D2CaB
chr5	39327093	39327592	cCRE_382177	D1CaB
chr5	39399424	39399923	cCRE_382197	D1Pu
chr5	39426029	39426528	cCRE_382208	D1Pu
chr5	39426029	39426528	cCRE_382208	D2Pu
chr5	39446837	39447336	cCRE_382215	D12NAC
chr5	39452795	39453294	cCRE_382216	D1Pu
chr5	39501370	39501869	cCRE_382235	D12NAC
chr5	39580631	39581130	cCRE_382255	D12NAC
chr5	39671641	39672140	cCRE_382267	D12NAC
chr5	40143914	40144413	cCRE_382320	D1CaB
chr5	40143914	40144413	cCRE_382320	D2CaB
chr5	40145202	40145701	cCRE_382321	D2CaB
chr5	40145934	40146433	cCRE_382322	D1CaB
chr5	40689426	40689925	cCRE_382412	D2Pu
chr5	40939741	40940240	cCRE_382454	D2Pu
chr5	40997618	40998117	cCRE_382462	D12NAC
chr5	41017099	41017598	cCRE_382463	D12NAC
chr5	41185163	41185662	cCRE_382492	D12NAC
chr5	41243458	41243957	cCRE_382504	D12NAC
chr5	41246131	41246630	cCRE_382505	D12NAC
chr5	41278997	41279496	cCRE_382512	D12NAC
chr5	41282778	41283277	cCRE_382514	D12NAC
chr5	41509818	41510317	cCRE_382567	D12NAC
chr5	41510502	41511001	cCRE_382568	D12NAC
chr5	41628862	41629361	cCRE_382596	D12NAC
chr5	41763401	41763900	cCRE_382627	D2Pu
chr5	41824791	41825290	cCRE_382650	D12NAC
chr5	41849249	41849748	cCRE_382658	D1Pu
chr5	41849249	41849748	cCRE_382658	D2Pu
chr5	42566300	42566799	cCRE_382785	D12NAC
chr5	42570910	42571409	cCRE_382787	D12NAC
chr5	42639146	42639645	cCRE_382807	D1CaB
chr5	42723999	42724498	cCRE_382822	D2CaB
chr5	42746282	42746781	cCRE_382824	D1CaB
chr5	42746282	42746781	cCRE_382824	D1Pu
chr5	42757208	42757707	cCRE_382827	D12NAC
chr5	43337333	43337832	cCRE_382952	D2CaB
chr5	43818882	43819381	cCRE_383044	D1Pu
chr5	44312309	44312808	cCRE_383083	D12NAC
chr5	44312309	44312808	cCRE_383083	D1Pu
chr5	44364205	44364704	cCRE_383090	D1CaB
chr5	44364205	44364704	cCRE_383090	D1Pu
chr5	44644044	44644543	cCRE_383128	D1CaB
chr5	44644044	44644543	cCRE_383128	D2CaB
chr5	44645109	44645608	cCRE_383129	D1CaB
chr5	44868517	44869016	cCRE_383174	D12NAC
chr5	45288050	45288549	cCRE_383254	D12NAC
chr5	45412183	45412682	cCRE_383278	D12NAC
chr5	45507149	45507648	cCRE_383294	D12NAC
chr5	45538803	45539302	cCRE_383299	D2CaB
chr5	45753392	45753891	cCRE_383362	D12NAC
chr5	45821542	45822041	cCRE_383376	D1CaB
chr5	49665956	49666455	cCRE_383395	D12NAC
chr5	50352326	50352825	cCRE_383407	D1Pu
chr5	50352326	50352825	cCRE_383407	D2Pu
chr5	50363572	50364071	cCRE_383409	D1Pu
chr5	50363572	50364071	cCRE_383409	D2Pu
chr5	50441102	50441601	cCRE_383420	D1Pu
chr5	50441102	50441601	cCRE_383420	D2Pu
chr5	50441713	50442212	cCRE_383421	D1Pu
chr5	50441713	50442212	cCRE_383421	D2Pu
chr5	50828993	50829492	cCRE_383503	D12NAC
chr5	50963553	50964052	cCRE_383534	D1CaB
chr5	50963553	50964052	cCRE_383534	D1Pu
chr5	50964206	50964705	cCRE_383535	D1CaB
chr5	50964206	50964705	cCRE_383535	D1Pu
chr5	50966551	50967050	cCRE_383536	D1CaB
chr5	50966551	50967050	cCRE_383536	D1Pu
chr5	50967601	50968100	cCRE_383537	D1CaB
chr5	50967601	50968100	cCRE_383537	D1Pu
chr5	50969094	50969593	cCRE_383538	D1CaB
chr5	50969094	50969593	cCRE_383538	D1Pu
chr5	50969739	50970238	cCRE_383539	D1CaB
chr5	50969739	50970238	cCRE_383539	D1Pu
chr5	51031932	51032431	cCRE_383544	D1Pu
chr5	51042017	51042516	cCRE_383546	D1CaB
chr5	51042017	51042516	cCRE_383546	D1Pu
chr5	51042525	51043024	cCRE_383547	D1CaB
chr5	51042525	51043024	cCRE_383547	D1Pu
chr5	51059195	51059694	cCRE_383552	D1CaB
chr5	51059195	51059694	cCRE_383552	D1Pu
chr5	51079623	51080122	cCRE_383553	D12NAC
chr5	51105386	51105885	cCRE_383555	D1CaB
chr5	51284895	51285394	cCRE_383585	D1CaB
chr5	51284895	51285394	cCRE_383585	D1Pu
chr5	51373798	51374297	cCRE_383593	D1CaB
chr5	51373798	51374297	cCRE_383593	D1Pu
chr5	51376462	51376961	cCRE_383594	D1CaB
chr5	51376462	51376961	cCRE_383594	D1Pu
chr5	51383063	51383562	cCRE_383595	D1CaB
chr5	51383063	51383562	cCRE_383595	D1Pu
chr5	51387876	51388375	cCRE_383597	D1CaB
chr5	51387876	51388375	cCRE_383597	D1Pu
chr5	51389603	51390102	cCRE_383598	D1CaB
chr5	51389603	51390102	cCRE_383598	D1Pu
chr5	51398945	51399444	cCRE_383599	D12NAC
chr5	51398945	51399444	cCRE_383599	D1CaB
chr5	51398945	51399444	cCRE_383599	D1Pu
chr5	51439079	51439578	cCRE_383602	D1CaB
chr5	51464910	51465409	cCRE_383604	D1CaB
chr5	51495545	51496044	cCRE_383606	D12NAC
chr5	51846494	51846993	cCRE_383627	D1CaB
chr5	51974248	51974747	cCRE_383633	D1CaB
chr5	52007170	52007669	cCRE_383638	D12NAC
chr5	52007170	52007669	cCRE_383638	D1CaB
chr5	52042186	52042685	cCRE_383641	D1CaB
chr5	52428691	52429190	cCRE_383681	D1CaB
chr5	52872598	52873097	cCRE_383749	D2Pu
chr5	53130114	53130613	cCRE_383802	D12NAC
chr5	53872613	53873112	cCRE_383880	D2CaB
chr5	53946658	53947157	cCRE_383899	D12NAC
chr5	54140886	54141385	cCRE_383949	D1Pu
chr5	54386001	54386500	cCRE_384004	D12NAC
chr5	54614511	54615010	cCRE_384079	D1CaB
chr5	54641215	54641714	cCRE_384088	D1Pu
chr5	54641215	54641714	cCRE_384088	D2Pu
chr5	54862015	54862514	cCRE_384164	D12NAC
chr5	54867268	54867767	cCRE_384166	D12NAC
chr5	54943429	54943928	cCRE_384181	D1CaB
chr5	54943429	54943928	cCRE_384181	D2Pu
chr5	55108242	55108741	cCRE_384202	D12NAC
chr5	55448053	55448552	cCRE_384276	D1CaB
chr5	55448053	55448552	cCRE_384276	D1Pu
chr5	56291935	56292434	cCRE_384463	D1Pu
chr5	56305726	56306225	cCRE_384466	D1CaB
chr5	56384167	56384666	cCRE_384479	D1CaB
chr5	56384167	56384666	cCRE_384479	D1Pu
chr5	56400990	56401489	cCRE_384483	D1CaB
chr5	56400990	56401489	cCRE_384483	D1Pu
chr5	56402528	56403027	cCRE_384484	D12NAC
chr5	56402528	56403027	cCRE_384484	D1Pu
chr5	56411608	56412107	cCRE_384487	D1CaB
chr5	56413981	56414480	cCRE_384489	D1Pu
chr5	56601467	56601966	cCRE_384549	D12NAC
chr5	56601467	56601966	cCRE_384549	D2Pu
chr5	56714185	56714684	cCRE_384576	D12NAC
chr5	56714185	56714684	cCRE_384576	D1Pu
chr5	56714185	56714684	cCRE_384576	D2Pu
chr5	56734170	56734669	cCRE_384580	D1Pu
chr5	56734170	56734669	cCRE_384580	D2Pu
chr5	56734914	56735413	cCRE_384581	D1Pu
chr5	56734914	56735413	cCRE_384581	D2Pu
chr5	56832216	56832715	cCRE_384603	D1CaB
chr5	56832216	56832715	cCRE_384603	D2Pu
chr5	57273400	57273899	cCRE_384662	D1Pu
chr5	57273400	57273899	cCRE_384662	D2Pu
chr5	57550780	57551279	cCRE_384757	D1Pu
chr5	57657940	57658439	cCRE_384793	D12NAC
chr5	57668876	57669375	cCRE_384798	D1Pu
chr5	57668876	57669375	cCRE_384798	D2Pu
chr5	57831038	57831537	cCRE_384843	D1CaB
chr5	57879540	57880039	cCRE_384855	D1Pu
chr5	57879540	57880039	cCRE_384855	D2Pu
chr5	57897232	57897731	cCRE_384863	D1CaB
chr5	57897232	57897731	cCRE_384863	D1Pu
chr5	57897755	57898254	cCRE_384864	D1CaB
chr5	57897755	57898254	cCRE_384864	D1Pu
chr5	57897755	57898254	cCRE_384864	D2Pu
chr5	58025656	58026155	cCRE_384906	D2Pu
chr5	58183154	58183653	cCRE_384964	D12NAC
chr5	58190194	58190693	cCRE_384967	D1Pu
chr5	58209879	58210378	cCRE_384975	D1Pu
chr5	58209879	58210378	cCRE_384975	D2Pu
chr5	58245464	58245963	cCRE_384987	D1Pu
chr5	58247293	58247792	cCRE_384988	D2CaB
chr5	58353938	58354437	cCRE_385012	D1Pu
chr5	58353938	58354437	cCRE_385012	D2Pu
chr5	58357844	58358343	cCRE_385014	D2CaB
chr5	58357844	58358343	cCRE_385014	D2Pu
chr5	58360318	58360817	cCRE_385015	D2Pu
chr5	58365759	58366258	cCRE_385017	D1Pu
chr5	58365759	58366258	cCRE_385017	D2Pu
chr5	58366427	58366926	cCRE_385018	D2CaB
chr5	58393073	58393572	cCRE_385023	D1CaB
chr5	58393073	58393572	cCRE_385023	D2CaB
chr5	58691291	58691790	cCRE_385082	D1Pu
chr5	58691291	58691790	cCRE_385082	D2Pu
chr5	58924661	58925160	cCRE_385150	D1Pu
chr5	58924661	58925160	cCRE_385150	D2Pu
chr5	59349007	59349506	cCRE_385281	D1Pu
chr5	59349007	59349506	cCRE_385281	D2Pu
chr5	59749503	59750002	cCRE_385412	D12NAC
chr5	59779756	59780255	cCRE_385421	D2Pu
chr5	59873163	59873662	cCRE_385453	D12NAC
chr5	60271391	60271890	cCRE_385508	D12NAC
chr5	60436484	60436983	cCRE_385553	D1CaB
chr5	60436484	60436983	cCRE_385553	D1Pu
chr5	60439186	60439685	cCRE_385554	D1Pu
chr5	60509981	60510480	cCRE_385579	D12NAC
chr5	60509981	60510480	cCRE_385579	D1CaB
chr5	60509981	60510480	cCRE_385579	D1Pu
chr5	60510602	60511101	cCRE_385580	D1CaB
chr5	60522541	60523040	cCRE_385587	D12NAC
chr5	60779453	60779952	cCRE_385635	D12NAC
chr5	60784022	60784521	cCRE_385637	D12NAC
chr5	61055389	61055888	cCRE_385673	D12NAC
chr5	61142439	61142938	cCRE_385685	D2CaB
chr5	61291817	61292316	cCRE_385721	D2CaB
chr5	61663458	61663957	cCRE_385837	D1CaB
chr5	61754726	61755225	cCRE_385867	D2Pu
chr5	61779148	61779647	cCRE_385876	D1Pu
chr5	61779148	61779647	cCRE_385876	D2Pu
chr5	61923249	61923748	cCRE_385912	D2Pu
chr5	62596589	62597088	cCRE_386050	D12NAC
chr5	62617703	62618202	cCRE_386055	D1CaB
chr5	62617703	62618202	cCRE_386055	D1Pu
chr5	62617703	62618202	cCRE_386055	D2Pu
chr5	62906521	62907020	cCRE_386130	D1CaB
chr5	62906521	62907020	cCRE_386130	D1Pu
chr5	63041533	63042032	cCRE_386161	D1CaB
chr5	63043505	63044004	cCRE_386162	D1CaB
chr5	63524197	63524696	cCRE_386221	D1CaB
chr5	63524197	63524696	cCRE_386221	D1Pu
chr5	63827858	63828357	cCRE_386291	D1CaB
chr5	63827858	63828357	cCRE_386291	D2CaB
chr5	63837352	63837851	cCRE_386293	D12NAC
chr5	63931160	63931659	cCRE_386320	D1Pu
chr5	63931160	63931659	cCRE_386320	D2Pu
chr5	64286075	64286574	cCRE_386386	D2Pu
chr5	64357051	64357550	cCRE_386400	D1Pu
chr5	64357051	64357550	cCRE_386400	D2Pu
chr5	64557827	64558326	cCRE_386437	D2Pu
chr5	64624135	64624634	cCRE_386460	D1Pu
chr5	65198231	65198730	cCRE_386585	D1CaB
chr5	65411341	65411840	cCRE_386623	D2Pu
chr5	65639503	65640002	cCRE_386648	D2Pu
chr5	65676205	65676704	cCRE_386655	D2Pu
chr5	65829769	65830268	cCRE_386702	D1Pu
chr5	65829769	65830268	cCRE_386702	D2Pu
chr5	65845239	65845738	cCRE_386706	D1Pu
chr5	65845239	65845738	cCRE_386706	D2Pu
chr5	65978084	65978583	cCRE_386731	D1CaB
chr5	65978084	65978583	cCRE_386731	D1Pu
chr5	66069215	66069714	cCRE_386741	D12NAC
chr5	66669053	66669552	cCRE_386868	D1CaB
chr5	66808632	66809131	cCRE_386911	D12NAC
chr5	66808632	66809131	cCRE_386911	D1Pu
chr5	66947334	66947833	cCRE_386936	D1Pu
chr5	66947861	66948360	cCRE_386937	D1Pu
chr5	67363176	67363675	cCRE_387093	D12NAC
chr5	67521695	67522194	cCRE_387129	D1Pu
chr5	67855418	67855917	cCRE_387204	D1Pu
chr5	68188863	68189362	cCRE_387279	D2CaB
chr5	68198774	68199273	cCRE_387284	D2CaB
chr5	68199483	68199982	cCRE_387285	D2CaB
chr5	68426545	68427044	cCRE_387371	D1Pu
chr5	68426545	68427044	cCRE_387371	D2Pu
chr5	68504304	68504803	cCRE_387399	D1CaB
chr5	68658598	68659097	cCRE_387437	D1CaB
chr5	68723698	68724197	cCRE_387461	D2Pu
chr5	68751602	68752101	cCRE_387474	D2Pu
chr5	68753781	68754280	cCRE_387475	D2Pu
chr5	68802478	68802977	cCRE_387492	D1CaB
chr5	68884053	68884552	cCRE_387523	D1CaB
chr5	68884812	68885311	cCRE_387524	D2Pu
chr5	68990610	68991109	cCRE_387553	D1Pu
chr5	68990610	68991109	cCRE_387553	D2Pu
chr5	69103465	69103964	cCRE_387578	D2CaB
chr5	71664169	71664668	cCRE_387597	D12NAC
chr5	71837396	71837895	cCRE_387614	D1Pu
chr5	71837396	71837895	cCRE_387614	D2Pu
chr5	71838981	71839480	cCRE_387615	D1Pu
chr5	71838981	71839480	cCRE_387615	D2Pu
chr5	71844034	71844533	cCRE_387616	D1CaB
chr5	71844034	71844533	cCRE_387616	D1Pu
chr5	71844034	71844533	cCRE_387616	D2Pu
chr5	72331351	72331850	cCRE_387778	D1Pu
chr5	72331351	72331850	cCRE_387778	D2Pu
chr5	72378826	72379325	cCRE_387793	D12NAC
chr5	72651014	72651513	cCRE_387886	D12NAC
chr5	72902168	72902667	cCRE_387928	D2CaB
chr5	73971265	73971764	cCRE_388120	D2Pu
chr5	74010347	74010846	cCRE_388131	D12NAC
chr5	74010347	74010846	cCRE_388131	D1Pu
chr5	74010347	74010846	cCRE_388131	D2Pu
chr5	74109281	74109780	cCRE_388155	D12NAC
chr5	74109281	74109780	cCRE_388155	D1Pu
chr5	74113794	74114293	cCRE_388158	D2Pu
chr5	74128077	74128576	cCRE_388164	D1Pu
chr5	74130171	74130670	cCRE_388166	D12NAC
chr5	74130679	74131178	cCRE_388167	D12NAC
chr5	74277540	74278039	cCRE_388219	D1Pu
chr5	74277540	74278039	cCRE_388219	D2Pu
chr5	74278420	74278919	cCRE_388220	D2Pu
chr5	74332481	74332980	cCRE_388236	D12NAC
chr5	74332481	74332980	cCRE_388236	D2Pu
chr5	74408277	74408776	cCRE_388263	D1Pu
chr5	74408277	74408776	cCRE_388263	D2Pu
chr5	75088101	75088600	cCRE_388456	D2Pu
chr5	75111709	75112208	cCRE_388458	D1Pu
chr5	75111709	75112208	cCRE_388458	D2Pu
chr5	75661915	75662414	cCRE_388529	D12NAC
chr5	75661915	75662414	cCRE_388529	D2Pu
chr5	75707293	75707792	cCRE_388542	D12NAC
chr5	75751494	75751993	cCRE_388550	D1Pu
chr5	75751494	75751993	cCRE_388550	D2Pu
chr5	75752641	75753140	cCRE_388551	D1Pu
chr5	75752641	75753140	cCRE_388551	D2Pu
chr5	76009997	76010496	cCRE_388591	D1CaB
chr5	76009997	76010496	cCRE_388591	D1Pu
chr5	76009997	76010496	cCRE_388591	D2Pu
chr5	76290350	76290849	cCRE_388655	D2CaB
chr5	76940895	76941394	cCRE_388771	D12NAC
chr5	76944505	76945004	cCRE_388773	D12NAC
chr5	77180031	77180530	cCRE_388838	D1Pu
chr5	77180031	77180530	cCRE_388838	D2Pu
chr5	77180536	77181035	cCRE_388839	D1Pu
chr5	77180536	77181035	cCRE_388839	D2Pu
chr5	77188848	77189347	cCRE_388844	D1Pu
chr5	77188848	77189347	cCRE_388844	D2Pu
chr5	77200683	77201182	cCRE_388845	D1Pu
chr5	77253901	77254400	cCRE_388866	D1Pu
chr5	77253901	77254400	cCRE_388866	D2Pu
chr5	77266248	77266747	cCRE_388871	D1Pu
chr5	77266248	77266747	cCRE_388871	D2Pu
chr5	77266840	77267339	cCRE_388872	D2Pu
chr5	77275406	77275905	cCRE_388874	D1Pu
chr5	77291888	77292387	cCRE_388877	D1Pu
chr5	77291888	77292387	cCRE_388877	D2Pu
chr5	77301283	77301782	cCRE_388879	D1Pu
chr5	77306513	77307012	cCRE_388882	D1Pu
chr5	77306513	77307012	cCRE_388882	D2Pu
chr5	77308102	77308601	cCRE_388883	D1Pu
chr5	77308102	77308601	cCRE_388883	D2Pu
chr5	77317329	77317828	cCRE_388885	D1Pu
chr5	77317329	77317828	cCRE_388885	D2Pu
chr5	77325962	77326461	cCRE_388888	D2Pu
chr5	77336973	77337472	cCRE_388891	D1Pu
chr5	77336973	77337472	cCRE_388891	D2Pu
chr5	77339335	77339834	cCRE_388892	D1Pu
chr5	77339335	77339834	cCRE_388892	D2Pu
chr5	77381230	77381729	cCRE_388903	D1Pu
chr5	77418602	77419101	cCRE_388917	D1Pu
chr5	77418602	77419101	cCRE_388917	D2Pu
chr5	77499339	77499838	cCRE_388934	D1Pu
chr5	77499339	77499838	cCRE_388934	D2Pu
chr5	78287779	78288278	cCRE_389021	D12NAC
chr5	78771821	78772320	cCRE_389158	D12NAC
chr5	79028601	79029100	cCRE_389226	D12NAC
chr5	79077069	79077568	cCRE_389238	D12NAC
chr5	79143947	79144446	cCRE_389250	D2CaB
chr5	79444691	79445190	cCRE_389306	D1Pu
chr5	79444691	79445190	cCRE_389306	D2Pu
chr5	79524542	79525041	cCRE_389326	D1CaB
chr5	79524542	79525041	cCRE_389326	D2CaB
chr5	79857557	79858056	cCRE_389433	D2Pu
chr5	80014990	80015489	cCRE_389488	D12NAC
chr5	80199138	80199637	cCRE_389557	D12NAC
chr5	80595808	80596307	cCRE_389630	D2Pu
chr5	80623077	80623576	cCRE_389635	D1Pu
chr5	80623077	80623576	cCRE_389635	D2Pu
chr5	80703107	80703606	cCRE_389652	D1Pu
chr5	80706869	80707368	cCRE_389655	D2Pu
chr5	80754503	80755002	cCRE_389668	D12NAC
chr5	80778523	80779022	cCRE_389678	D2Pu
chr5	80788682	80789181	cCRE_389683	D1Pu
chr5	80932417	80932916	cCRE_389707	D1Pu
chr5	80932417	80932916	cCRE_389707	D2Pu
chr5	80933016	80933515	cCRE_389708	D1Pu
chr5	80933016	80933515	cCRE_389708	D2Pu
chr5	80960393	80960892	cCRE_389716	D1Pu
chr5	80961005	80961504	cCRE_389717	D1CaB
chr5	80961005	80961504	cCRE_389717	D1Pu
chr5	80987406	80987905	cCRE_389725	D1Pu
chr5	80998397	80998896	cCRE_389727	D1Pu
chr5	81079349	81079848	cCRE_389751	D1CaB
chr5	81091018	81091517	cCRE_389756	D1CaB
chr5	81092816	81093315	cCRE_389757	D1CaB
chr5	81092816	81093315	cCRE_389757	D1Pu
chr5	81114986	81115485	cCRE_389762	D1Pu
chr5	81147593	81148092	cCRE_389777	D12NAC
chr5	81180187	81180686	cCRE_389785	D12NAC
chr5	81180857	81181356	cCRE_389786	D12NAC
chr5	81191769	81192268	cCRE_389791	D1CaB
chr5	81420219	81420718	cCRE_389842	D12NAC
chr5	81489958	81490457	cCRE_389853	D2CaB
chr5	81560309	81560808	cCRE_389865	D1CaB
chr5	81585771	81586270	cCRE_389872	D1CaB
chr5	81585771	81586270	cCRE_389872	D2Pu
chr5	81746934	81747433	cCRE_389895	D1Pu
chr5	81776190	81776689	cCRE_389906	D12NAC
chr5	81795011	81795510	cCRE_389917	D12NAC
chr5	82031341	82031840	cCRE_389998	D12NAC
chr5	82045393	82045892	cCRE_390000	D2Pu
chr5	82072219	82072718	cCRE_390011	D1Pu
chr5	82072219	82072718	cCRE_390011	D2Pu
chr5	82072743	82073242	cCRE_390012	D1Pu
chr5	82072743	82073242	cCRE_390012	D2Pu
chr5	82101472	82101971	cCRE_390017	D1Pu
chr5	82101472	82101971	cCRE_390017	D2Pu
chr5	82388828	82389327	cCRE_390105	D12NAC
chr5	82401623	82402122	cCRE_390108	D1CaB
chr5	82658041	82658540	cCRE_390162	D2Pu
chr5	82746706	82747205	cCRE_390181	D12NAC
chr5	82806269	82806768	cCRE_390193	D1CaB
chr5	82806269	82806768	cCRE_390193	D1Pu
chr5	82828413	82828912	cCRE_390202	D1CaB
chr5	83048216	83048715	cCRE_390244	D12NAC
chr5	83168650	83169149	cCRE_390266	D1CaB
chr5	83258358	83258857	cCRE_390280	D1Pu
chr5	83258930	83259429	cCRE_390281	D1Pu
chr5	83297861	83298360	cCRE_390285	D1Pu
chr5	83363609	83364108	cCRE_390296	D12NAC
chr5	83363609	83364108	cCRE_390296	D1Pu
chr5	83528298	83528797	cCRE_390324	D12NAC
chr5	83562138	83562637	cCRE_390342	D12NAC
chr5	83605308	83605807	cCRE_390355	D12NAC
chr5	83741515	83742014	cCRE_390386	D1CaB
chr5	83741515	83742014	cCRE_390386	D2Pu
chr5	83777798	83778297	cCRE_390393	D12NAC
chr5	84101046	84101545	cCRE_390457	D1CaB
chr5	84109609	84110108	cCRE_390458	D2Pu
chr5	84126745	84127244	cCRE_390464	D2Pu
chr5	84187527	84188026	cCRE_390477	D1Pu
chr5	84284914	84285413	cCRE_390508	D1Pu
chr5	84284914	84285413	cCRE_390508	D2Pu
chr5	84285865	84286364	cCRE_390509	D1Pu
chr5	84285865	84286364	cCRE_390509	D2Pu
chr5	84310292	84310791	cCRE_390520	D1Pu
chr5	84310292	84310791	cCRE_390520	D2Pu
chr5	84332168	84332667	cCRE_390523	D1Pu
chr5	84376374	84376873	cCRE_390530	D1Pu
chr5	84376374	84376873	cCRE_390530	D2Pu
chr5	84381471	84381970	cCRE_390531	D1Pu
chr5	84381471	84381970	cCRE_390531	D2Pu
chr5	84473366	84473865	cCRE_390556	D1CaB
chr5	85009933	85010432	cCRE_390612	D1CaB
chr5	85009933	85010432	cCRE_390612	D2Pu
chr5	85408654	85409153	cCRE_390644	D1CaB
chr5	85408654	85409153	cCRE_390644	D2Pu
chr5	85447460	85447959	cCRE_390648	D1Pu
chr5	85838739	85839238	cCRE_390677	D2CaB
chr5	85938951	85939450	cCRE_390685	D1CaB
chr5	86105402	86105901	cCRE_390697	D1CaB
chr5	86192882	86193381	cCRE_390714	D1Pu
chr5	86192882	86193381	cCRE_390714	D2Pu
chr5	86521439	86521938	cCRE_390750	D1CaB
chr5	86526568	86527067	cCRE_390751	D1CaB
chr5	86526568	86527067	cCRE_390751	D2CaB
chr5	86546309	86546808	cCRE_390752	D1CaB
chr5	86546309	86546808	cCRE_390752	D1Pu
chr5	86548430	86548929	cCRE_390753	D1Pu
chr5	86548430	86548929	cCRE_390753	D2Pu
chr5	86867287	86867786	cCRE_390803	D1CaB
chr5	87113835	87114334	cCRE_390859	D1CaB
chr5	87195049	87195548	cCRE_390885	D12NAC
chr5	87540487	87540986	cCRE_390952	D1Pu
chr5	87738520	87739019	cCRE_390996	D1CaB
chr5	87746347	87746846	cCRE_390999	D12NAC
chr5	87746966	87747465	cCRE_391000	D12NAC
chr5	87748130	87748629	cCRE_391001	D1Pu
chr5	87755051	87755550	cCRE_391005	D1CaB
chr5	87774610	87775109	cCRE_391010	D1CaB
chr5	87959395	87959894	cCRE_391057	D12NAC
chr5	87962582	87963081	cCRE_391059	D12NAC
chr5	88155734	88156233	cCRE_391104	D1CaB
chr5	88362047	88362546	cCRE_391130	D1CaB
chr5	88761358	88761857	cCRE_391257	D1CaB
chr5	88765685	88766184	cCRE_391261	D1CaB
chr5	88765685	88766184	cCRE_391261	D2CaB
chr5	88875581	88876080	cCRE_391309	D1CaB
chr5	88875581	88876080	cCRE_391309	D2CaB
chr5	89008812	89009311	cCRE_391347	D1CaB
chr5	89008812	89009311	cCRE_391347	D2CaB
chr5	89176941	89177440	cCRE_391397	D1CaB
chr5	89286087	89286586	cCRE_391425	D1CaB
chr5	89286087	89286586	cCRE_391425	D2CaB
chr5	89286087	89286586	cCRE_391425	D2Pu
chr5	89302447	89302946	cCRE_391431	D1Pu
chr5	89309048	89309547	cCRE_391434	D12NAC
chr5	89545299	89545798	cCRE_391499	D12NAC
chr5	89912746	89913245	cCRE_391581	D1Pu
chr5	91078927	91079426	cCRE_391836	D1CaB
chr5	91232098	91232597	cCRE_391887	D1CaB
chr5	91302877	91303376	cCRE_391904	D1CaB
chr5	91339141	91339640	cCRE_391911	D12NAC
chr5	91469698	91470197	cCRE_391941	D12NAC
chr5	91633044	91633543	cCRE_391961	D1CaB
chr5	92080932	92081431	cCRE_392019	D1CaB
chr5	92283420	92283919	cCRE_392038	D1CaB
chr5	92518233	92518732	cCRE_392068	D1CaB
chr5	92519213	92519712	cCRE_392069	D1CaB
chr5	92665467	92665966	cCRE_392090	D2Pu
chr5	92666462	92666961	cCRE_392091	D1CaB
chr5	92666462	92666961	cCRE_392091	D2CaB
chr5	92713230	92713729	cCRE_392104	D12NAC
chr5	92853705	92854204	cCRE_392123	D1CaB
chr5	92858026	92858525	cCRE_392125	D1Pu
chr5	92923147	92923646	cCRE_392138	D12NAC
chr5	93078332	93078831	cCRE_392173	D12NAC
chr5	93421438	93421937	cCRE_392269	D2CaB
chr5	93430057	93430556	cCRE_392274	D1CaB
chr5	93430057	93430556	cCRE_392274	D2CaB
chr5	93431711	93432210	cCRE_392276	D1CaB
chr5	93431711	93432210	cCRE_392276	D2CaB
chr5	93432485	93432984	cCRE_392277	D2CaB
chr5	94276273	94276772	cCRE_392452	D12NAC
chr5	94276273	94276772	cCRE_392452	D1CaB
chr5	94674510	94675009	cCRE_392533	D1CaB
chr5	94680625	94681124	cCRE_392535	D12NAC
chr5	94914102	94914601	cCRE_392608	D1Pu
chr5	94914669	94915168	cCRE_392609	D1CaB
chr5	94980858	94981357	cCRE_392626	D2Pu
chr5	95162514	95163013	cCRE_392674	D12NAC
chr5	95533065	95533564	cCRE_392738	D12NAC
chr5	95647203	95647702	cCRE_392767	D1Pu
chr5	95655593	95656092	cCRE_392770	D1Pu
chr5	95655593	95656092	cCRE_392770	D2Pu
chr5	95730847	95731346	cCRE_392790	D1Pu
chr5	95730847	95731346	cCRE_392790	D2Pu
chr5	95858644	95859143	cCRE_392838	D2Pu
chr5	95870501	95871000	cCRE_392847	D1Pu
chr5	95870501	95871000	cCRE_392847	D2Pu
chr5	95871216	95871715	cCRE_392848	D1Pu
chr5	95871216	95871715	cCRE_392848	D2Pu
chr5	95899003	95899502	cCRE_392859	D1Pu
chr5	95899003	95899502	cCRE_392859	D2Pu
chr5	95959829	95960328	cCRE_392881	D1Pu
chr5	95959829	95960328	cCRE_392881	D2Pu
chr5	95960645	95961144	cCRE_392882	D1Pu
chr5	95960645	95961144	cCRE_392882	D2Pu
chr5	95961146	95961645	cCRE_392883	D1Pu
chr5	95961146	95961645	cCRE_392883	D2Pu
chr5	95961646	95962145	cCRE_392884	D2Pu
chr5	95988813	95989312	cCRE_392890	D1Pu
chr5	95988813	95989312	cCRE_392890	D2Pu
chr5	95994583	95995082	cCRE_392891	D1Pu
chr5	95994583	95995082	cCRE_392891	D2Pu
chr5	96003819	96004318	cCRE_392895	D1CaB
chr5	96003819	96004318	cCRE_392895	D1Pu
chr5	96003819	96004318	cCRE_392895	D2Pu
chr5	96155061	96155560	cCRE_392926	D1Pu
chr5	96155061	96155560	cCRE_392926	D2CaB
chr5	96155061	96155560	cCRE_392926	D2Pu
chr5	96331124	96331623	cCRE_392971	D1Pu
chr5	96331124	96331623	cCRE_392971	D2Pu
chr5	96341283	96341782	cCRE_392978	D1Pu
chr5	96341283	96341782	cCRE_392978	D2Pu
chr5	96406655	96407154	cCRE_392989	D2Pu
chr5	96423742	96424241	cCRE_392998	D2CaB
chr5	96423742	96424241	cCRE_392998	D2Pu
chr5	96433012	96433511	cCRE_393001	D2Pu
chr5	96487940	96488439	cCRE_393018	D1CaB
chr5	96487940	96488439	cCRE_393018	D1Pu
chr5	96534964	96535463	cCRE_393030	D1Pu
chr5	96534964	96535463	cCRE_393030	D2Pu
chr5	96537330	96537829	cCRE_393031	D12NAC
chr5	96634871	96635370	cCRE_393051	D12NAC
chr5	96634871	96635370	cCRE_393051	D1Pu
chr5	96634871	96635370	cCRE_393051	D2Pu
chr5	96789422	96789921	cCRE_393102	D1CaB
chr5	96789938	96790437	cCRE_393103	D1CaB
chr5	97501857	97502356	cCRE_393249	D12NAC
chr5	97550136	97550635	cCRE_393261	D12NAC
chr5	97600990	97601489	cCRE_393271	D2CaB
chr5	97628614	97629113	cCRE_393280	D12NAC
chr5	97628614	97629113	cCRE_393280	D1CaB
chr5	97629134	97629633	cCRE_393281	D12NAC
chr5	97629134	97629633	cCRE_393281	D1CaB
chr5	97685088	97685587	cCRE_393290	D12NAC
chr5	97980421	97980920	cCRE_393332	D2Pu
chr5	97991160	97991659	cCRE_393333	D2Pu
chr5	98120902	98121401	cCRE_393355	D2CaB
chr5	98172433	98172932	cCRE_393362	D12NAC
chr5	98209437	98209936	cCRE_393366	D1CaB
chr5	98209437	98209936	cCRE_393366	D2CaB
chr5	98309710	98310209	cCRE_393381	D12NAC
chr5	99156603	99157102	cCRE_393527	D1CaB
chr5	99476251	99476750	cCRE_393566	D1CaB
chr5	99724751	99725250	cCRE_393585	D1CaB
chr5	99875217	99875716	cCRE_393605	D1CaB
chr5	99875217	99875716	cCRE_393605	D2CaB
chr5	100273841	100274340	cCRE_393657	D12NAC
chr5	100630714	100631213	cCRE_393701	D1Pu
chr5	100630714	100631213	cCRE_393701	D2Pu
chr5	100722273	100722772	cCRE_393713	D1Pu
chr5	100723709	100724208	cCRE_393714	D1Pu
chr5	100723709	100724208	cCRE_393714	D2Pu
chr5	100738288	100738787	cCRE_393717	D1CaB
chr5	100738288	100738787	cCRE_393717	D2CaB
chr5	100757567	100758066	cCRE_393721	D2Pu
chr5	100800561	100801060	cCRE_393736	D12NAC
chr5	100800561	100801060	cCRE_393736	D1Pu
chr5	100828663	100829162	cCRE_393744	D12NAC
chr5	100880851	100881350	cCRE_393755	D1Pu
chr5	100880851	100881350	cCRE_393755	D2Pu
chr5	101458065	101458564	cCRE_393829	D2CaB
chr5	101673105	101673604	cCRE_393857	D1CaB
chr5	101673105	101673604	cCRE_393857	D1Pu
chr5	101673105	101673604	cCRE_393857	D2Pu
chr5	102540281	102540780	cCRE_393937	D12NAC
chr5	102721334	102721833	cCRE_393978	D1CaB
chr5	102721334	102721833	cCRE_393978	D1Pu
chr5	102742784	102743283	cCRE_393982	D1CaB
chr5	102742784	102743283	cCRE_393982	D2CaB
chr5	102987568	102988067	cCRE_394067	D1CaB
chr5	103526786	103527285	cCRE_394207	D1CaB
chr5	103671145	103671644	cCRE_394231	D2Pu
chr5	103680331	103680830	cCRE_394233	D2Pu
chr5	103886853	103887352	cCRE_394263	D2Pu
chr5	103888864	103889363	cCRE_394264	D1Pu
chr5	103888864	103889363	cCRE_394264	D2Pu
chr5	103893926	103894425	cCRE_394269	D1Pu
chr5	103893926	103894425	cCRE_394269	D2Pu
chr5	104014889	104015388	cCRE_394295	D1Pu
chr5	104014889	104015388	cCRE_394295	D2Pu
chr5	104015870	104016369	cCRE_394296	D2CaB
chr5	104015870	104016369	cCRE_394296	D2Pu
chr5	104153178	104153677	cCRE_394315	D1CaB
chr5	104153840	104154339	cCRE_394316	D1CaB
chr5	104153840	104154339	cCRE_394316	D1Pu
chr5	104840445	104840944	cCRE_394406	D12NAC
chr5	104840445	104840944	cCRE_394406	D1Pu
chr5	105083078	105083577	cCRE_394433	D1Pu
chr5	105428732	105429231	cCRE_394456	D2Pu
chr5	105489911	105490410	cCRE_394459	D1Pu
chr5	105489911	105490410	cCRE_394459	D2Pu
chr5	105510959	105511458	cCRE_394465	D1Pu
chr5	105510959	105511458	cCRE_394465	D2Pu
chr5	105543360	105543859	cCRE_394468	D12NAC
chr5	105543360	105543859	cCRE_394468	D1Pu
chr5	105695775	105696274	cCRE_394480	D12NAC
chr5	105695775	105696274	cCRE_394480	D1Pu
chr5	105845601	105846100	cCRE_394500	D2Pu
chr5	105986831	105987330	cCRE_394517	D1CaB
chr5	105986831	105987330	cCRE_394517	D1Pu
chr5	106260325	106260824	cCRE_394532	D12NAC
chr5	106817281	106817780	cCRE_394578	D12NAC
chr5	106945259	106945758	cCRE_394601	D1CaB
chr5	107040940	107041439	cCRE_394614	D1CaB
chr5	107042137	107042636	cCRE_394615	D1CaB
chr5	107042137	107042636	cCRE_394615	D2Pu
chr5	107123957	107124456	cCRE_394635	D1CaB
chr5	107282028	107282527	cCRE_394682	D12NAC
chr5	107285099	107285598	cCRE_394683	D12NAC
chr5	107380222	107380721	cCRE_394707	D12NAC
chr5	107381182	107381681	cCRE_394708	D12NAC
chr5	107401726	107402225	cCRE_394719	D1Pu
chr5	107503864	107504363	cCRE_394765	D1CaB
chr5	107503864	107504363	cCRE_394765	D1Pu
chr5	107523326	107523825	cCRE_394774	D12NAC
chr5	107586561	107587060	cCRE_394800	D12NAC
chr5	107586561	107587060	cCRE_394800	D1Pu
chr5	107610740	107611239	cCRE_394813	D12NAC
chr5	107767571	107768070	cCRE_394856	D1Pu
chr5	107767571	107768070	cCRE_394856	D2Pu
chr5	107772389	107772888	cCRE_394857	D1Pu
chr5	107772389	107772888	cCRE_394857	D2Pu
chr5	108123432	108123931	cCRE_394971	D2CaB
chr5	108129382	108129881	cCRE_394974	D2Pu
chr5	108168883	108169382	cCRE_394986	D2Pu
chr5	108544938	108545437	cCRE_395073	D12NAC
chr5	108544938	108545437	cCRE_395073	D1CaB
chr5	108631965	108632464	cCRE_395087	D12NAC
chr5	108631965	108632464	cCRE_395087	D1Pu
chr5	108631965	108632464	cCRE_395087	D2Pu
chr5	108637909	108638408	cCRE_395093	D12NAC
chr5	108637909	108638408	cCRE_395093	D2Pu
chr5	108691229	108691728	cCRE_395112	D1Pu
chr5	108691229	108691728	cCRE_395112	D2Pu
chr5	109052153	109052652	cCRE_395177	D12NAC
chr5	109062469	109062968	cCRE_395180	D12NAC
chr5	109076973	109077472	cCRE_395183	D12NAC
chr5	109105790	109106289	cCRE_395187	D2CaB
chr5	109125701	109126200	cCRE_395188	D12NAC
chr5	109318848	109319347	cCRE_395230	D1Pu
chr5	109675667	109676166	cCRE_395316	D1CaB
chr5	109675667	109676166	cCRE_395316	D2Pu
chr5	109830599	109831098	cCRE_395364	D1CaB
chr5	109830599	109831098	cCRE_395364	D2CaB
chr5	109835566	109836065	cCRE_395366	D1CaB
chr5	109835566	109836065	cCRE_395366	D2CaB
chr5	109836217	109836716	cCRE_395367	D1CaB
chr5	109836217	109836716	cCRE_395367	D2CaB
chr5	110157144	110157643	cCRE_395443	D1CaB
chr5	110157144	110157643	cCRE_395443	D2CaB
chr5	110165324	110165823	cCRE_395447	D2CaB
chr5	110168311	110168810	cCRE_395448	D1CaB
chr5	110168311	110168810	cCRE_395448	D2CaB
chr5	110174559	110175058	cCRE_395450	D1CaB
chr5	110174559	110175058	cCRE_395450	D2CaB
chr5	110257938	110258437	cCRE_395461	D12NAC
chr5	110257938	110258437	cCRE_395461	D1CaB
chr5	110258496	110258995	cCRE_395462	D12NAC
chr5	110439876	110440375	cCRE_395504	D1CaB
chr5	110439876	110440375	cCRE_395504	D2Pu
chr5	110469450	110469949	cCRE_395509	D1CaB
chr5	110469450	110469949	cCRE_395509	D2CaB
chr5	110477822	110478321	cCRE_395510	D1Pu
chr5	110477822	110478321	cCRE_395510	D2Pu
chr5	110653134	110653633	cCRE_395542	D2Pu
chr5	110729712	110730211	cCRE_395558	D2Pu
chr5	110941495	110941994	cCRE_395591	D1Pu
chr5	110941495	110941994	cCRE_395591	D2Pu
chr5	110942053	110942552	cCRE_395592	D1Pu
chr5	110942053	110942552	cCRE_395592	D2Pu
chr5	111022538	111023037	cCRE_395602	D1CaB
chr5	111271277	111271776	cCRE_395657	D1Pu
chr5	111491496	111491995	cCRE_395728	D2Pu
chr5	111537471	111537970	cCRE_395746	D2Pu
chr5	111649901	111650400	cCRE_395774	D12NAC
chr5	111975025	111975524	cCRE_395886	D2CaB
chr5	111975617	111976116	cCRE_395887	D2CaB
chr5	112272734	112273233	cCRE_395971	D2CaB
chr5	112640448	112640947	cCRE_396060	D2CaB
chr5	112645532	112646031	cCRE_396063	D2CaB
chr5	112655276	112655775	cCRE_396067	D1CaB
chr5	112655276	112655775	cCRE_396067	D2Pu
chr5	112668792	112669291	cCRE_396070	D2Pu
chr5	112669482	112669981	cCRE_396071	D2CaB
chr5	112910943	112911442	cCRE_396132	D1CaB
chr5	112910943	112911442	cCRE_396132	D2Pu
chr5	113575898	113576397	cCRE_396323	D1CaB
chr5	113575898	113576397	cCRE_396323	D2Pu
chr5	113810998	113811497	cCRE_396368	D12NAC
chr5	113985476	113985975	cCRE_396391	D12NAC
chr5	114008464	114008963	cCRE_396394	D1Pu
chr5	115417069	115417568	cCRE_396696	D1Pu
chr5	115478303	115478802	cCRE_396724	D12NAC
chr5	115493890	115494389	cCRE_396729	D12NAC
chr5	115494404	115494903	cCRE_396730	D12NAC
chr5	115521787	115522286	cCRE_396745	D1Pu
chr5	115521787	115522286	cCRE_396745	D2Pu
chr5	115736306	115736805	cCRE_396799	D2Pu
chr5	115772307	115772806	cCRE_396802	D2Pu
chr5	115786563	115787062	cCRE_396807	D1Pu
chr5	115786563	115787062	cCRE_396807	D2Pu
chr5	116133853	116134352	cCRE_396878	D1CaB
chr5	116162020	116162519	cCRE_396884	D1Pu
chr5	116186284	116186783	cCRE_396887	D1Pu
chr5	116227598	116228097	cCRE_396893	D1Pu
chr5	116227598	116228097	cCRE_396893	D2Pu
chr5	116280824	116281323	cCRE_396905	D12NAC
chr5	116349023	116349522	cCRE_396913	D12NAC
chr5	116652286	116652785	cCRE_397038	D12NAC
chr5	116856285	116856784	cCRE_397092	D1CaB
chr5	117087692	117088191	cCRE_397133	D1CaB
chr5	117376693	117377192	cCRE_397192	D12NAC
chr5	117376693	117377192	cCRE_397192	D2Pu
chr5	117657642	117658141	cCRE_397234	D12NAC
chr5	117657642	117658141	cCRE_397234	D1CaB
chr5	117964830	117965329	cCRE_397281	D1CaB
chr5	117964830	117965329	cCRE_397281	D1Pu
chr5	117964830	117965329	cCRE_397281	D2Pu
chr5	118039594	118040093	cCRE_397295	D12NAC
chr5	118052490	118052989	cCRE_397297	D12NAC
chr5	118071551	118072050	cCRE_397303	D1CaB
chr5	118071551	118072050	cCRE_397303	D1Pu
chr5	118071551	118072050	cCRE_397303	D2Pu
chr5	118162091	118162590	cCRE_397313	D1CaB
chr5	118450442	118450941	cCRE_397364	D1Pu
chr5	118450442	118450941	cCRE_397364	D2Pu
chr5	118467078	118467577	cCRE_397368	D2Pu
chr5	118476430	118476929	cCRE_397371	D1Pu
chr5	118476430	118476929	cCRE_397371	D2Pu
chr5	118492304	118492803	cCRE_397374	D1CaB
chr5	118492304	118492803	cCRE_397374	D2CaB
chr5	118701807	118702306	cCRE_397416	D1CaB
chr5	118706711	118707210	cCRE_397417	D12NAC
chr5	118725883	118726382	cCRE_397420	D1CaB
chr5	118824408	118824907	cCRE_397429	D1CaB
chr5	118824408	118824907	cCRE_397429	D2Pu
chr5	119274665	119275164	cCRE_397502	D12NAC
chr5	119299994	119300493	cCRE_397510	D12NAC
chr5	119626132	119626631	cCRE_397597	D1CaB
chr5	120052086	120052585	cCRE_397666	D2CaB
chr5	120052086	120052585	cCRE_397666	D2Pu
chr5	120056374	120056873	cCRE_397669	D2CaB
chr5	120748492	120748991	cCRE_397810	D1CaB
chr5	120748492	120748991	cCRE_397810	D1Pu
chr5	120748492	120748991	cCRE_397810	D2Pu
chr5	120883335	120883834	cCRE_397834	D1CaB
chr5	120883335	120883834	cCRE_397834	D1Pu
chr5	120972662	120973161	cCRE_397849	D1Pu
chr5	120972662	120973161	cCRE_397849	D2Pu
chr5	120984946	120985445	cCRE_397852	D1Pu
chr5	120984946	120985445	cCRE_397852	D2Pu
chr5	120989414	120989913	cCRE_397856	D1CaB
chr5	120989414	120989913	cCRE_397856	D1Pu
chr5	121133963	121134462	cCRE_397866	D1Pu
chr5	121133963	121134462	cCRE_397866	D2Pu
chr5	121307225	121307724	cCRE_397893	D2CaB
chr5	121533764	121534263	cCRE_397923	D12NAC
chr5	121533764	121534263	cCRE_397923	D1Pu
chr5	121656180	121656679	cCRE_397935	D1CaB
chr5	121752098	121752597	cCRE_397957	D12NAC
chr5	121986979	121987478	cCRE_398007	D1CaB
chr5	122031767	122032266	cCRE_398015	D12NAC
chr5	122413107	122413606	cCRE_398113	D1Pu
chr5	122453198	122453697	cCRE_398126	D12NAC
chr5	122464403	122464902	cCRE_398132	D1Pu
chr5	122464403	122464902	cCRE_398132	D2Pu
chr5	122639826	122640325	cCRE_398160	D2Pu
chr5	122884502	122885001	cCRE_398195	D12NAC
chr5	122967028	122967527	cCRE_398211	D12NAC
chr5	123171728	123172227	cCRE_398244	D2CaB
chr5	123443938	123444437	cCRE_398277	D12NAC
chr5	123702643	123703142	cCRE_398327	D1CaB
chr5	123702643	123703142	cCRE_398327	D1Pu
chr5	123702643	123703142	cCRE_398327	D2CaB
chr5	123808746	123809245	cCRE_398350	D12NAC
chr5	124029480	124029979	cCRE_398400	D12NAC
chr5	124029480	124029979	cCRE_398400	D1CaB
chr5	124193234	124193733	cCRE_398442	D12NAC
chr5	124234030	124234529	cCRE_398450	D1CaB
chr5	124234030	124234529	cCRE_398450	D1Pu
chr5	124709251	124709750	cCRE_398591	D12NAC
chr5	124709251	124709750	cCRE_398591	D1CaB
chr5	124735149	124735648	cCRE_398602	D12NAC
chr5	125485023	125485522	cCRE_398763	D12NAC
chr5	125652756	125653255	cCRE_398801	D12NAC
chr5	125652756	125653255	cCRE_398801	D1CaB
chr5	125652756	125653255	cCRE_398801	D2CaB
chr5	125657983	125658482	cCRE_398804	D1CaB
chr5	126054713	126055212	cCRE_398856	D12NAC
chr5	126482563	126483062	cCRE_398952	D12NAC
chr5	126585155	126585654	cCRE_398990	D1Pu
chr5	126585155	126585654	cCRE_398990	D2Pu
chr5	126586939	126587438	cCRE_398991	D1Pu
chr5	126586939	126587438	cCRE_398991	D2Pu
chr5	126857927	126858426	cCRE_399050	D12NAC
chr5	126857927	126858426	cCRE_399050	D1Pu
chr5	126917861	126918360	cCRE_399064	D12NAC
chr5	127041250	127041749	cCRE_399103	D12NAC
chr5	127330974	127331473	cCRE_399163	D2Pu
chr5	127342346	127342845	cCRE_399168	D12NAC
chr5	127342346	127342845	cCRE_399168	D2Pu
chr5	127406721	127407220	cCRE_399185	D12NAC
chr5	127582683	127583182	cCRE_399226	D1Pu
chr5	127632787	127633286	cCRE_399242	D12NAC
chr5	127647431	127647930	cCRE_399246	D12NAC
chr5	127648014	127648513	cCRE_399247	D12NAC
chr5	127648821	127649320	cCRE_399248	D12NAC
chr5	127703096	127703595	cCRE_399257	D12NAC
chr5	127704992	127705491	cCRE_399259	D12NAC
chr5	127707129	127707628	cCRE_399260	D12NAC
chr5	127707129	127707628	cCRE_399260	D2Pu
chr5	127723780	127724279	cCRE_399263	D2Pu
chr5	127894818	127895317	cCRE_399301	D1Pu
chr5	127894818	127895317	cCRE_399301	D2Pu
chr5	127898750	127899249	cCRE_399303	D2Pu
chr5	127925226	127925725	cCRE_399308	D2CaB
chr5	128009595	128010094	cCRE_399344	D1CaB
chr5	128009595	128010094	cCRE_399344	D2CaB
chr5	128015588	128016087	cCRE_399346	D1CaB
chr5	128015588	128016087	cCRE_399346	D1Pu
chr5	128191539	128192038	cCRE_399389	D12NAC
chr5	128254209	128254708	cCRE_399397	D1CaB
chr5	128254209	128254708	cCRE_399397	D2CaB
chr5	128285390	128285889	cCRE_399405	D1CaB
chr5	128285390	128285889	cCRE_399405	D2CaB
chr5	128286401	128286900	cCRE_399406	D1CaB
chr5	128722990	128723489	cCRE_399450	D1CaB
chr5	128722990	128723489	cCRE_399450	D1Pu
chr5	128786412	128786911	cCRE_399467	D2Pu
chr5	129231794	129232293	cCRE_399522	D12NAC
chr5	129231794	129232293	cCRE_399522	D1Pu
chr5	129231794	129232293	cCRE_399522	D2Pu
chr5	129425699	129426198	cCRE_399540	D2Pu
chr5	129481130	129481629	cCRE_399554	D2Pu
chr5	129563717	129564216	cCRE_399567	D2CaB
chr5	129652801	129653300	cCRE_399587	D1Pu
chr5	129690166	129690665	cCRE_399592	D1CaB
chr5	129972441	129972940	cCRE_399648	D1CaB
chr5	129972441	129972940	cCRE_399648	D1Pu
chr5	130045510	130046009	cCRE_399672	D12NAC
chr5	130220205	130220704	cCRE_399725	D1Pu
chr5	130685278	130685777	cCRE_399803	D12NAC
chr5	130798951	130799450	cCRE_399826	D1CaB
chr5	130812522	130813021	cCRE_399829	D1Pu
chr5	130828200	130828699	cCRE_399831	D12NAC
chr5	130828748	130829247	cCRE_399832	D12NAC
chr5	130829297	130829796	cCRE_399833	D1Pu
chr5	130889052	130889551	cCRE_399844	D12NAC
chr5	130889052	130889551	cCRE_399844	D1Pu
chr5	130893380	130893879	cCRE_399845	D12NAC
chr5	130893380	130893879	cCRE_399845	D1Pu
chr5	130978561	130979060	cCRE_399858	D12NAC
chr5	130992009	130992508	cCRE_399861	D12NAC
chr5	131103165	131103664	cCRE_399875	D12NAC
chr5	131103165	131103664	cCRE_399875	D1Pu
chr5	131103165	131103664	cCRE_399875	D2Pu
chr5	131254630	131255129	cCRE_399908	D2CaB
chr5	131312810	131313309	cCRE_399925	D1Pu
chr5	131312810	131313309	cCRE_399925	D2CaB
chr5	131312810	131313309	cCRE_399925	D2Pu
chr5	131631938	131632437	cCRE_400021	D1Pu
chr5	131937072	131937571	cCRE_400057	D1CaB
chr5	131937072	131937571	cCRE_400057	D2CaB
chr5	131937072	131937571	cCRE_400057	D2Pu
chr5	131979191	131979690	cCRE_400072	D2Pu
chr5	132225384	132225883	cCRE_400142	D12NAC
chr5	132259066	132259565	cCRE_400154	D12NAC
chr5	132259923	132260422	cCRE_400155	D12NAC
chr5	132363261	132363760	cCRE_400185	D12NAC
chr5	132389646	132390145	cCRE_400194	D12NAC
chr5	132997919	132998418	cCRE_400340	D1Pu
chr5	132997919	132998418	cCRE_400340	D2Pu
chr5	133203244	133203743	cCRE_400379	D2Pu
chr5	133245420	133245919	cCRE_400391	D12NAC
chr5	133419970	133420469	cCRE_400459	D1Pu
chr5	133419970	133420469	cCRE_400459	D2Pu
chr5	133469499	133469998	cCRE_400483	D1Pu
chr5	133469499	133469998	cCRE_400483	D2Pu
chr5	133998676	133999175	cCRE_400642	D2Pu
chr5	134256507	134257006	cCRE_400708	D1Pu
chr5	134256507	134257006	cCRE_400708	D2Pu
chr5	135185595	135186094	cCRE_400870	D12NAC
chr5	135365311	135365810	cCRE_400916	D12NAC
chr5	135565222	135565721	cCRE_400972	D12NAC
chr5	135916703	135917202	cCRE_401045	D1Pu
chr5	135916703	135917202	cCRE_401045	D2Pu
chr5	136233392	136233891	cCRE_401105	D12NAC
chr5	136249611	136250110	cCRE_401109	D12NAC
chr5	136249611	136250110	cCRE_401109	D1CaB
chr5	136357327	136357826	cCRE_401118	D1CaB
chr5	136365127	136365626	cCRE_401120	D12NAC
chr5	136506613	136507112	cCRE_401139	D1CaB
chr5	136679098	136679597	cCRE_401160	D12NAC
chr5	136679098	136679597	cCRE_401160	D1CaB
chr5	136976128	136976627	cCRE_401206	D1Pu
chr5	136977506	136978005	cCRE_401207	D12NAC
chr5	136977506	136978005	cCRE_401207	D2Pu
chr5	137061411	137061910	cCRE_401231	D2Pu
chr5	137504345	137504844	cCRE_401392	D2Pu
chr5	137504845	137505344	cCRE_401393	D2Pu
chr5	137935616	137936115	cCRE_401518	D1Pu
chr5	137935616	137936115	cCRE_401518	D2Pu
chr5	138512475	138512974	cCRE_401638	D1Pu
chr5	138512475	138512974	cCRE_401638	D2Pu
chr5	138515781	138516280	cCRE_401639	D1Pu
chr5	138515781	138516280	cCRE_401639	D2Pu
chr5	138543245	138543744	cCRE_401646	D2Pu
chr5	138580504	138581003	cCRE_401653	D12NAC
chr5	138654388	138654887	cCRE_401684	D1Pu
chr5	138654388	138654887	cCRE_401684	D2Pu
chr5	138753148	138753647	cCRE_401714	D12NAC
chr5	138771529	138772028	cCRE_401720	D12NAC
chr5	138938684	138939183	cCRE_401754	D1Pu
chr5	138938684	138939183	cCRE_401754	D2Pu
chr5	139264028	139264527	cCRE_401862	D1Pu
chr5	139264028	139264527	cCRE_401862	D2Pu
chr5	139468535	139469034	cCRE_401905	D1Pu
chr5	139697556	139698055	cCRE_401977	D12NAC
chr5	141402484	141402983	cCRE_402277	D12NAC
chr5	141528696	141529195	cCRE_402313	D1Pu
chr5	141715915	141716414	cCRE_402359	D12NAC
chr5	141763461	141763960	cCRE_402380	D12NAC
chr5	141915720	141916219	cCRE_402448	D12NAC
chr5	142069940	142070439	cCRE_402499	D1Pu
chr5	142403870	142404369	cCRE_402552	D12NAC
chr5	142650801	142651300	cCRE_402604	D12NAC
chr5	142957344	142957843	cCRE_402727	D2Pu
chr5	143213604	143214103	cCRE_402833	D12NAC
chr5	143322140	143322639	cCRE_402869	D1Pu
chr5	143522990	143523489	cCRE_402920	D12NAC
chr5	143530088	143530587	cCRE_402923	D2Pu
chr5	143669051	143669550	cCRE_402951	D1Pu
chr5	143669051	143669550	cCRE_402951	D2Pu
chr5	143672156	143672655	cCRE_402952	D1Pu
chr5	143672156	143672655	cCRE_402952	D2Pu
chr5	143672767	143673266	cCRE_402953	D1Pu
chr5	143672767	143673266	cCRE_402953	D2Pu
chr5	143923842	143924341	cCRE_403014	D12NAC
chr5	143923842	143924341	cCRE_403014	D2Pu
chr5	144028066	144028565	cCRE_403031	D12NAC
chr5	144028066	144028565	cCRE_403031	D1Pu
chr5	144031509	144032008	cCRE_403033	D12NAC
chr5	144031509	144032008	cCRE_403033	D1Pu
chr5	144103967	144104466	cCRE_403047	D12NAC
chr5	145141427	145141926	cCRE_403228	D12NAC
chr5	145141427	145141926	cCRE_403228	D1CaB
chr5	145389251	145389750	cCRE_403265	D1CaB
chr5	145389251	145389750	cCRE_403265	D1Pu
chr5	145462206	145462705	cCRE_403275	D1CaB
chr5	145462206	145462705	cCRE_403275	D1Pu
chr5	145462206	145462705	cCRE_403275	D2Pu
chr5	145558295	145558794	cCRE_403293	D1Pu
chr5	145558295	145558794	cCRE_403293	D2Pu
chr5	145661227	145661726	cCRE_403307	D1Pu
chr5	145661227	145661726	cCRE_403307	D2Pu
chr5	145961754	145962253	cCRE_403375	D1CaB
chr5	145961754	145962253	cCRE_403375	D1Pu
chr5	146149343	146149842	cCRE_403430	D1CaB
chr5	146149343	146149842	cCRE_403430	D1Pu
chr5	146149343	146149842	cCRE_403430	D2CaB
chr5	146420226	146420725	cCRE_403465	D2CaB
chr5	146672750	146673249	cCRE_403527	D1Pu
chr5	146672750	146673249	cCRE_403527	D2Pu
chr5	146958272	146958771	cCRE_403626	D12NAC
chr5	147055733	147056232	cCRE_403650	D2CaB
chr5	147179686	147180185	cCRE_403678	D2Pu
chr5	147234730	147235229	cCRE_403688	D12NAC
chr5	148045068	148045567	cCRE_403849	D2CaB
chr5	148560335	148560834	cCRE_403936	D1Pu
chr5	148582112	148582611	cCRE_403942	D1CaB
chr5	148596492	148596991	cCRE_403944	D2CaB
chr5	149341573	149342072	cCRE_404137	D12NAC
chr5	149406566	149407065	cCRE_404155	D12NAC
chr5	149406566	149407065	cCRE_404155	D1Pu
chr5	149689876	149690375	cCRE_404230	D1Pu
chr5	149895876	149896375	cCRE_404288	D12NAC
chr5	149896394	149896893	cCRE_404289	D12NAC
chr5	149972289	149972788	cCRE_404302	D1Pu
chr5	150016871	150017370	cCRE_404315	D12NAC
chr5	150622089	150622588	cCRE_404533	D2Pu
chr5	151197520	151198019	cCRE_404662	D1CaB
chr5	151283688	151284187	cCRE_404681	D1CaB
chr5	151569062	151569561	cCRE_404743	D12NAC
chr5	151590107	151590606	cCRE_404750	D12NAC
chr5	151624438	151624937	cCRE_404760	D12NAC
chr5	151696763	151697262	cCRE_404783	D1Pu
chr5	151897004	151897503	cCRE_404824	D1CaB
chr5	152268038	152268537	cCRE_404881	D1Pu
chr5	152268038	152268537	cCRE_404881	D2CaB
chr5	152268038	152268537	cCRE_404881	D2Pu
chr5	152676147	152676646	cCRE_404961	D1Pu
chr5	152676147	152676646	cCRE_404961	D2Pu
chr5	152689891	152690390	cCRE_404968	D12NAC
chr5	152894346	152894845	cCRE_405003	D12NAC
chr5	152899608	152900107	cCRE_405005	D1Pu
chr5	152899608	152900107	cCRE_405005	D2Pu
chr5	152966551	152967050	cCRE_405014	D2Pu
chr5	153063609	153064108	cCRE_405031	D1Pu
chr5	153080905	153081404	cCRE_405035	D1Pu
chr5	153080905	153081404	cCRE_405035	D2Pu
chr5	153159529	153160028	cCRE_405059	D12NAC
chr5	153274614	153275113	cCRE_405080	D1Pu
chr5	153316730	153317229	cCRE_405086	D12NAC
chr5	153316730	153317229	cCRE_405086	D1Pu
chr5	153316730	153317229	cCRE_405086	D2Pu
chr5	153402471	153402970	cCRE_405100	D2Pu
chr5	153436578	153437077	cCRE_405106	D12NAC
chr5	153436578	153437077	cCRE_405106	D2Pu
chr5	153447221	153447720	cCRE_405111	D2Pu
chr5	153467514	153468013	cCRE_405115	D1Pu
chr5	153467514	153468013	cCRE_405115	D2Pu
chr5	153626041	153626540	cCRE_405170	D2Pu
chr5	153654499	153654998	cCRE_405179	D12NAC
chr5	153784124	153784623	cCRE_405223	D1Pu
chr5	153798637	153799136	cCRE_405228	D2Pu
chr5	154199218	154199717	cCRE_405325	D2Pu
chr5	154347679	154348178	cCRE_405369	D12NAC
chr5	154347679	154348178	cCRE_405369	D1CaB
chr5	154347679	154348178	cCRE_405369	D1Pu
chr5	154799171	154799670	cCRE_405455	D1CaB
chr5	154973543	154974042	cCRE_405500	D1Pu
chr5	154973543	154974042	cCRE_405500	D2Pu
chr5	155451066	155451565	cCRE_405582	D1Pu
chr5	155451685	155452184	cCRE_405583	D1Pu
chr5	155656154	155656653	cCRE_405621	D1Pu
chr5	155899212	155899711	cCRE_405663	D12NAC
chr5	155913572	155914071	cCRE_405670	D2CaB
chr5	155913572	155914071	cCRE_405670	D2Pu
chr5	156043261	156043760	cCRE_405700	D12NAC
chr5	156327034	156327533	cCRE_405749	D2CaB
chr5	156510504	156511003	cCRE_405798	D1Pu
chr5	156510504	156511003	cCRE_405798	D2Pu
chr5	156595243	156595742	cCRE_405820	D2CaB
chr5	156595243	156595742	cCRE_405820	D2Pu
chr5	156933954	156934453	cCRE_405878	D1CaB
chr5	156933954	156934453	cCRE_405878	D2CaB
chr5	156933954	156934453	cCRE_405878	D2Pu
chr5	156937811	156938310	cCRE_405881	D1CaB
chr5	156937811	156938310	cCRE_405881	D1Pu
chr5	156937811	156938310	cCRE_405881	D2Pu
chr5	157045162	157045661	cCRE_405903	D1Pu
chr5	157045162	157045661	cCRE_405903	D2Pu
chr5	157255984	157256483	cCRE_405953	D2Pu
chr5	157372050	157372549	cCRE_406004	D1Pu
chr5	157372050	157372549	cCRE_406004	D2Pu
chr5	157846245	157846744	cCRE_406127	D1Pu
chr5	157846245	157846744	cCRE_406127	D2Pu
chr5	158715100	158715599	cCRE_406254	D1CaB
chr5	158715100	158715599	cCRE_406254	D1Pu
chr5	158724401	158724900	cCRE_406257	D1CaB
chr5	158725346	158725845	cCRE_406258	D1CaB
chr5	158736055	158736554	cCRE_406259	D1CaB
chr5	158758639	158759138	cCRE_406262	D1CaB
chr5	158819439	158819938	cCRE_406275	D1Pu
chr5	158849161	158849660	cCRE_406279	D1CaB
chr5	158849161	158849660	cCRE_406279	D1Pu
chr5	158874655	158875154	cCRE_406285	D1CaB
chr5	158874655	158875154	cCRE_406285	D1Pu
chr5	158898492	158898991	cCRE_406294	D1CaB
chr5	158898492	158898991	cCRE_406294	D1Pu
chr5	158905999	158906498	cCRE_406296	D1CaB
chr5	158911750	158912249	cCRE_406299	D1Pu
chr5	158958551	158959050	cCRE_406310	D1CaB
chr5	158958551	158959050	cCRE_406310	D1Pu
chr5	158998337	158998836	cCRE_406314	D1CaB
chr5	158998337	158998836	cCRE_406314	D1Pu
chr5	159031341	159031840	cCRE_406320	D1CaB
chr5	159031341	159031840	cCRE_406320	D1Pu
chr5	159032661	159033160	cCRE_406321	D1CaB
chr5	159032661	159033160	cCRE_406321	D1Pu
chr5	159045100	159045599	cCRE_406322	D1CaB
chr5	159045100	159045599	cCRE_406322	D1Pu
chr5	159049723	159050222	cCRE_406323	D1CaB
chr5	159049723	159050222	cCRE_406323	D1Pu
chr5	159051464	159051963	cCRE_406324	D1CaB
chr5	159051464	159051963	cCRE_406324	D1Pu
chr5	159058356	159058855	cCRE_406327	D1CaB
chr5	159061354	159061853	cCRE_406329	D1CaB
chr5	159073014	159073513	cCRE_406331	D1CaB
chr5	159073014	159073513	cCRE_406331	D1Pu
chr5	159073557	159074056	cCRE_406332	D1CaB
chr5	159073557	159074056	cCRE_406332	D1Pu
chr5	159098951	159099450	cCRE_406335	D1CaB
chr5	159098951	159099450	cCRE_406335	D1Pu
chr5	159100146	159100645	cCRE_406336	D1CaB
chr5	159100146	159100645	cCRE_406336	D1Pu
chr5	159415236	159415735	cCRE_406399	D12NAC
chr5	159548723	159549222	cCRE_406447	D1Pu
chr5	159549879	159550378	cCRE_406449	D2Pu
chr5	159657268	159657767	cCRE_406477	D1Pu
chr5	159657268	159657767	cCRE_406477	D2Pu
chr5	159840481	159840980	cCRE_406513	D12NAC
chr5	159840481	159840980	cCRE_406513	D1Pu
chr5	159956471	159956970	cCRE_406561	D1CaB
chr5	159956471	159956970	cCRE_406561	D1Pu
chr5	159991974	159992473	cCRE_406567	D1CaB
chr5	160749012	160749511	cCRE_406782	D2Pu
chr5	160965380	160965879	cCRE_406843	D1CaB
chr5	160965380	160965879	cCRE_406843	D1Pu
chr5	161278663	161279162	cCRE_406907	D2Pu
chr5	161296897	161297396	cCRE_406914	D1Pu
chr5	161296897	161297396	cCRE_406914	D2Pu
chr5	161305247	161305746	cCRE_406920	D2Pu
chr5	161358469	161358968	cCRE_406934	D1Pu
chr5	161368629	161369128	cCRE_406938	D1Pu
chr5	161368629	161369128	cCRE_406938	D2Pu
chr5	161390959	161391458	cCRE_406951	D1Pu
chr5	161390959	161391458	cCRE_406951	D2Pu
chr5	161508495	161508994	cCRE_406993	D1Pu
chr5	161508495	161508994	cCRE_406993	D2Pu
chr5	161668295	161668794	cCRE_407027	D1CaB
chr5	161668295	161668794	cCRE_407027	D2CaB
chr5	161706561	161707060	cCRE_407037	D2Pu
chr5	161792769	161793268	cCRE_407054	D2Pu
chr5	162132459	162132958	cCRE_407130	D1Pu
chr5	162132459	162132958	cCRE_407130	D2Pu
chr5	162249409	162249908	cCRE_407147	D2CaB
chr5	162309987	162310486	cCRE_407159	D2CaB
chr5	162930674	162931173	cCRE_407232	D2CaB
chr5	162930674	162931173	cCRE_407232	D2Pu
chr5	162948070	162948569	cCRE_407239	D2CaB
chr5	162948070	162948569	cCRE_407239	D2Pu
chr5	163010675	163011174	cCRE_407255	D2Pu
chr5	163055218	163055717	cCRE_407259	D1Pu
chr5	163055218	163055717	cCRE_407259	D2Pu
chr5	163099465	163099964	cCRE_407268	D2Pu
chr5	163176949	163177448	cCRE_407283	D1CaB
chr5	163176949	163177448	cCRE_407283	D1Pu
chr5	163188938	163189437	cCRE_407285	D1Pu
chr5	163188938	163189437	cCRE_407285	D2Pu
chr5	163286105	163286604	cCRE_407298	D1CaB
chr5	163286105	163286604	cCRE_407298	D1Pu
chr5	163298172	163298671	cCRE_407301	D1CaB
chr5	163298172	163298671	cCRE_407301	D2CaB
chr5	163329527	163330026	cCRE_407310	D1Pu
chr5	163329527	163330026	cCRE_407310	D2Pu
chr5	163460310	163460809	cCRE_407341	D2Pu
chr5	163534782	163535281	cCRE_407355	D12NAC
chr5	163569246	163569745	cCRE_407364	D12NAC
chr5	163596866	163597365	cCRE_407371	D12NAC
chr5	163597450	163597949	cCRE_407372	D12NAC
chr5	163600190	163600689	cCRE_407373	D12NAC
chr5	163962945	163963444	cCRE_407446	D1CaB
chr5	164011760	164012259	cCRE_407460	D12NAC
chr5	164020105	164020604	cCRE_407462	D12NAC
chr5	164020105	164020604	cCRE_407462	D1CaB
chr5	164276370	164276869	cCRE_407510	D1Pu
chr5	164277697	164278196	cCRE_407512	D1Pu
chr5	164277697	164278196	cCRE_407512	D2Pu
chr5	164313765	164314264	cCRE_407520	D1Pu
chr5	164406664	164407163	cCRE_407536	D12NAC
chr5	164832502	164833001	cCRE_407585	D1CaB
chr5	164832502	164833001	cCRE_407585	D2CaB
chr5	165000230	165000729	cCRE_407604	D2CaB
chr5	165035575	165036074	cCRE_407614	D1CaB
chr5	165035575	165036074	cCRE_407614	D2CaB
chr5	165093604	165094103	cCRE_407621	D1Pu
chr5	165137153	165137652	cCRE_407627	D12NAC
chr5	165143738	165144237	cCRE_407630	D12NAC
chr5	165151270	165151769	cCRE_407635	D1Pu
chr5	165333578	165334077	cCRE_407669	D1Pu
chr5	165353354	165353853	cCRE_407672	D2Pu
chr5	165364934	165365433	cCRE_407675	D1Pu
chr5	165364934	165365433	cCRE_407675	D2Pu
chr5	165373169	165373668	cCRE_407676	D1Pu
chr5	165373169	165373668	cCRE_407676	D2Pu
chr5	165525188	165525687	cCRE_407700	D1Pu
chr5	165525188	165525687	cCRE_407700	D2Pu
chr5	165528005	165528504	cCRE_407702	D1Pu
chr5	166068436	166068935	cCRE_407786	D12NAC
chr5	166252815	166253314	cCRE_407807	D2Pu
chr5	166615863	166616362	cCRE_407857	D1CaB
chr5	166615863	166616362	cCRE_407857	D2CaB
chr5	166712267	166712766	cCRE_407867	D2Pu
chr5	166765437	166765936	cCRE_407876	D1Pu
chr5	166765437	166765936	cCRE_407876	D2Pu
chr5	166834816	166835315	cCRE_407889	D2CaB
chr5	166834816	166835315	cCRE_407889	D2Pu
chr5	167114620	167115119	cCRE_407939	D1CaB
chr5	167114620	167115119	cCRE_407939	D2CaB
chr5	167870606	167871105	cCRE_408163	D1Pu
chr5	167870606	167871105	cCRE_408163	D2CaB
chr5	168020815	168021314	cCRE_408216	D1Pu
chr5	168105906	168106405	cCRE_408241	D2Pu
chr5	168113587	168114086	cCRE_408243	D2Pu
chr5	168114612	168115111	cCRE_408244	D1Pu
chr5	168114612	168115111	cCRE_408244	D2Pu
chr5	168152688	168153187	cCRE_408259	D2CaB
chr5	168227083	168227582	cCRE_408291	D1Pu
chr5	168286257	168286756	cCRE_408308	D1Pu
chr5	168286257	168286756	cCRE_408308	D2Pu
chr5	168426307	168426806	cCRE_408354	D1Pu
chr5	168426307	168426806	cCRE_408354	D2Pu
chr5	168428445	168428944	cCRE_408355	D1Pu
chr5	168428445	168428944	cCRE_408355	D2Pu
chr5	168446391	168446890	cCRE_408361	D1Pu
chr5	168519779	168520278	cCRE_408374	D1CaB
chr5	168653616	168654115	cCRE_408404	D1Pu
chr5	168653616	168654115	cCRE_408404	D2Pu
chr5	168674865	168675364	cCRE_408407	D1Pu
chr5	168674865	168675364	cCRE_408407	D2Pu
chr5	168798562	168799061	cCRE_408439	D1Pu
chr5	168822560	168823059	cCRE_408450	D1Pu
chr5	168920362	168920861	cCRE_408478	D1Pu
chr5	168920362	168920861	cCRE_408478	D2Pu
chr5	169114513	169115012	cCRE_408535	D1Pu
chr5	169178638	169179137	cCRE_408552	D2Pu
chr5	169288663	169289162	cCRE_408586	D1Pu
chr5	169809518	169810017	cCRE_408676	D12NAC
chr5	169868971	169869470	cCRE_408692	D12NAC
chr5	170452004	170452503	cCRE_408857	D12NAC
chr5	170466905	170467404	cCRE_408860	D12NAC
chr5	170503817	170504316	cCRE_408878	D12NAC
chr5	170504990	170505489	cCRE_408879	D12NAC
chr5	170518353	170518852	cCRE_408885	D12NAC
chr5	170523093	170523592	cCRE_408888	D12NAC
chr5	170564081	170564580	cCRE_408906	D12NAC
chr5	170564996	170565495	cCRE_408907	D12NAC
chr5	170571810	170572309	cCRE_408910	D12NAC
chr5	170572469	170572968	cCRE_408911	D12NAC
chr5	170577063	170577562	cCRE_408912	D12NAC
chr5	170597925	170598424	cCRE_408923	D12NAC
chr5	170615096	170615595	cCRE_408929	D12NAC
chr5	170640722	170641221	cCRE_408942	D12NAC
chr5	170641779	170642278	cCRE_408943	D12NAC
chr5	170701285	170701784	cCRE_408956	D12NAC
chr5	170881881	170882380	cCRE_408977	D1CaB
chr5	170881881	170882380	cCRE_408977	D2CaB
chr5	171294481	171294980	cCRE_409010	D1CaB
chr5	171294481	171294980	cCRE_409010	D2CaB
chr5	171654395	171654894	cCRE_409073	D12NAC
chr5	171654395	171654894	cCRE_409073	D1CaB
chr5	172133281	172133780	cCRE_409166	D12NAC
chr5	172284710	172285209	cCRE_409210	D1Pu
chr5	172549675	172550174	cCRE_409284	D12NAC
chr5	172765142	172765641	cCRE_409340	D1Pu
chr5	172840305	172840804	cCRE_409366	D12NAC
chr5	172840305	172840804	cCRE_409366	D1Pu
chr5	172840305	172840804	cCRE_409366	D2Pu
chr5	172887138	172887637	cCRE_409389	D2Pu
chr5	173625481	173625980	cCRE_409525	D12NAC
chr5	173715652	173716151	cCRE_409555	D12NAC
chr5	173718730	173719229	cCRE_409557	D12NAC
chr5	173719684	173720183	cCRE_409558	D12NAC
chr5	173720303	173720802	cCRE_409559	D12NAC
chr5	173720853	173721352	cCRE_409560	D12NAC
chr5	173821006	173821505	cCRE_409604	D12NAC
chr5	174160689	174161188	cCRE_409712	D1Pu
chr5	174160689	174161188	cCRE_409712	D2Pu
chr5	174191953	174192452	cCRE_409723	D1Pu
chr5	174191953	174192452	cCRE_409723	D2Pu
chr5	174875501	174876000	cCRE_409839	D1CaB
chr5	174875501	174876000	cCRE_409839	D1Pu
chr5	174951165	174951664	cCRE_409850	D1CaB
chr5	174951165	174951664	cCRE_409850	D1Pu
chr5	174981434	174981933	cCRE_409857	D1CaB
chr5	174981434	174981933	cCRE_409857	D1Pu
chr5	174983872	174984371	cCRE_409858	D1CaB
chr5	174983872	174984371	cCRE_409858	D1Pu
chr5	174991873	174992372	cCRE_409862	D1CaB
chr5	174991873	174992372	cCRE_409862	D1Pu
chr5	174995806	174996305	cCRE_409864	D1Pu
chr5	174996965	174997464	cCRE_409865	D1CaB
chr5	174996965	174997464	cCRE_409865	D1Pu
chr5	175002230	175002729	cCRE_409867	D1CaB
chr5	175002230	175002729	cCRE_409867	D1Pu
chr5	175006499	175006998	cCRE_409868	D1CaB
chr5	175006499	175006998	cCRE_409868	D1Pu
chr5	175013295	175013794	cCRE_409871	D1CaB
chr5	175013295	175013794	cCRE_409871	D1Pu
chr5	175014913	175015412	cCRE_409872	D1CaB
chr5	175014913	175015412	cCRE_409872	D1Pu
chr5	175027312	175027811	cCRE_409873	D1CaB
chr5	175027312	175027811	cCRE_409873	D1Pu
chr5	175045759	175046258	cCRE_409875	D1CaB
chr5	175045759	175046258	cCRE_409875	D1Pu
chr5	175059741	175060240	cCRE_409879	D1Pu
chr5	175081110	175081609	cCRE_409881	D12NAC
chr5	175081110	175081609	cCRE_409881	D1Pu
chr5	175083632	175084131	cCRE_409882	D1Pu
chr5	175090069	175090568	cCRE_409883	D1CaB
chr5	175090069	175090568	cCRE_409883	D1Pu
chr5	175090815	175091314	cCRE_409884	D1CaB
chr5	175090815	175091314	cCRE_409884	D1Pu
chr5	175096914	175097413	cCRE_409885	D1CaB
chr5	175096914	175097413	cCRE_409885	D1Pu
chr5	175098361	175098860	cCRE_409886	D1Pu
chr5	175105101	175105600	cCRE_409887	D1CaB
chr5	175105101	175105600	cCRE_409887	D1Pu
chr5	175116524	175117023	cCRE_409889	D1Pu
chr5	175122828	175123327	cCRE_409890	D1Pu
chr5	175123503	175124002	cCRE_409891	D1Pu
chr5	175124022	175124521	cCRE_409892	D1CaB
chr5	175124022	175124521	cCRE_409892	D1Pu
chr5	175125288	175125787	cCRE_409893	D1Pu
chr5	175136354	175136853	cCRE_409894	D1Pu
chr5	175153666	175154165	cCRE_409897	D1CaB
chr5	175153666	175154165	cCRE_409897	D1Pu
chr5	175155341	175155840	cCRE_409898	D1CaB
chr5	175155341	175155840	cCRE_409898	D1Pu
chr5	175163583	175164082	cCRE_409901	D1CaB
chr5	175163583	175164082	cCRE_409901	D1Pu
chr5	175164572	175165071	cCRE_409902	D1CaB
chr5	175164572	175165071	cCRE_409902	D1Pu
chr5	175165980	175166479	cCRE_409904	D1Pu
chr5	175194767	175195266	cCRE_409905	D1Pu
chr5	175202422	175202921	cCRE_409906	D1CaB
chr5	175207158	175207657	cCRE_409907	D1CaB
chr5	175207158	175207657	cCRE_409907	D1Pu
chr5	175214199	175214698	cCRE_409908	D1CaB
chr5	175214199	175214698	cCRE_409908	D1Pu
chr5	175215922	175216421	cCRE_409909	D1Pu
chr5	175225084	175225583	cCRE_409912	D1CaB
chr5	175225084	175225583	cCRE_409912	D1Pu
chr5	175231967	175232466	cCRE_409914	D1Pu
chr5	175238282	175238781	cCRE_409917	D1Pu
chr5	175246263	175246762	cCRE_409918	D1CaB
chr5	175246263	175246762	cCRE_409918	D1Pu
chr5	175251022	175251521	cCRE_409919	D1CaB
chr5	175251022	175251521	cCRE_409919	D1Pu
chr5	175253546	175254045	cCRE_409921	D1CaB
chr5	175253546	175254045	cCRE_409921	D1Pu
chr5	175282684	175283183	cCRE_409927	D1Pu
chr5	175301136	175301635	cCRE_409930	D1CaB
chr5	175301136	175301635	cCRE_409930	D1Pu
chr5	175313941	175314440	cCRE_409932	D1CaB
chr5	175313941	175314440	cCRE_409932	D1Pu
chr5	175317768	175318267	cCRE_409934	D1Pu
chr5	175329855	175330354	cCRE_409937	D1Pu
chr5	175348228	175348727	cCRE_409942	D1CaB
chr5	175348228	175348727	cCRE_409942	D1Pu
chr5	175353915	175354414	cCRE_409946	D1Pu
chr5	175356367	175356866	cCRE_409948	D1CaB
chr5	175356367	175356866	cCRE_409948	D1Pu
chr5	175357100	175357599	cCRE_409949	D1CaB
chr5	175357100	175357599	cCRE_409949	D1Pu
chr5	175363326	175363825	cCRE_409950	D1Pu
chr5	175375712	175376211	cCRE_409952	D1CaB
chr5	175375712	175376211	cCRE_409952	D1Pu
chr5	175387311	175387810	cCRE_409957	D1CaB
chr5	175387311	175387810	cCRE_409957	D1Pu
chr5	175418850	175419349	cCRE_409963	D1CaB
chr5	175418850	175419349	cCRE_409963	D1Pu
chr5	175431270	175431769	cCRE_409965	D1CaB
chr5	175431270	175431769	cCRE_409965	D1Pu
chr5	175443263	175443762	cCRE_409966	D1CaB
chr5	175443263	175443762	cCRE_409966	D1Pu
chr5	175443897	175444396	cCRE_409967	D1CaB
chr5	175443897	175444396	cCRE_409967	D1Pu
chr5	175444613	175445112	cCRE_409968	D1CaB
chr5	175444613	175445112	cCRE_409968	D1Pu
chr5	175445298	175445797	cCRE_409969	D1Pu
chr5	175527365	175527864	cCRE_409996	D2Pu
chr5	175559429	175559928	cCRE_410007	D1Pu
chr5	175559429	175559928	cCRE_410007	D2Pu
chr5	175672985	175673484	cCRE_410048	D2Pu
chr5	175681901	175682400	cCRE_410051	D2Pu
chr5	175709219	175709718	cCRE_410062	D2Pu
chr5	175724442	175724941	cCRE_410068	D1Pu
chr5	175724442	175724941	cCRE_410068	D2Pu
chr5	175798555	175799054	cCRE_410093	D2Pu
chr5	175810379	175810878	cCRE_410099	D1Pu
chr5	175818317	175818816	cCRE_410102	D1Pu
chr5	175818317	175818816	cCRE_410102	D2Pu
chr5	175823742	175824241	cCRE_410103	D2Pu
chr5	175846990	175847489	cCRE_410115	D1Pu
chr5	175846990	175847489	cCRE_410115	D2Pu
chr5	176737129	176737628	cCRE_410281	D12NAC
chr5	176737129	176737628	cCRE_410281	D2Pu
chr5	176915873	176916372	cCRE_410348	D1Pu
chr5	176915873	176916372	cCRE_410348	D2Pu
chr5	177389467	177389966	cCRE_410422	D12NAC
chr5	180575125	180575624	cCRE_410821	D12NAC
chr5	180910589	180911088	cCRE_410877	D12NAC
chr5	180910589	180911088	cCRE_410877	D2CaB
chr6	459570	460069	cCRE_410991	D12NAC
chr6	548516	549015	cCRE_411013	D12NAC
chr6	1063577	1064076	cCRE_411088	D12NAC
chr6	1542322	1542821	cCRE_411176	D1CaB
chr6	1542322	1542821	cCRE_411176	D2CaB
chr6	2118326	2118825	cCRE_411271	D2CaB
chr6	2971654	2972153	cCRE_411449	D12NAC
chr6	3137328	3137827	cCRE_411493	D12NAC
chr6	3432040	3432539	cCRE_411623	D1Pu
chr6	3596953	3597452	cCRE_411674	D1Pu
chr6	3596953	3597452	cCRE_411674	D2Pu
chr6	3671794	3672293	cCRE_411699	D2CaB
chr6	3671794	3672293	cCRE_411699	D2Pu
chr6	3911674	3912173	cCRE_411768	D12NAC
chr6	3912309	3912808	cCRE_411769	D12NAC
chr6	3913068	3913567	cCRE_411770	D12NAC
chr6	3945385	3945884	cCRE_411776	D12NAC
chr6	4059120	4059619	cCRE_411794	D12NAC
chr6	4413015	4413514	cCRE_411876	D12NAC
chr6	4637679	4638178	cCRE_411911	D12NAC
chr6	4687952	4688451	cCRE_411924	D12NAC
chr6	5275210	5275709	cCRE_412092	D1Pu
chr6	5275210	5275709	cCRE_412092	D2Pu
chr6	5285311	5285810	cCRE_412096	D1CaB
chr6	5285311	5285810	cCRE_412096	D1Pu
chr6	5298978	5299477	cCRE_412100	D1CaB
chr6	5298978	5299477	cCRE_412100	D1Pu
chr6	5313388	5313887	cCRE_412105	D2Pu
chr6	5314081	5314580	cCRE_412106	D1Pu
chr6	5325234	5325733	cCRE_412111	D1CaB
chr6	5325234	5325733	cCRE_412111	D2CaB
chr6	5330168	5330667	cCRE_412112	D1CaB
chr6	5330168	5330667	cCRE_412112	D1Pu
chr6	5330168	5330667	cCRE_412112	D2Pu
chr6	5331999	5332498	cCRE_412113	D1CaB
chr6	5361225	5361724	cCRE_412123	D1CaB
chr6	5366572	5367071	cCRE_412124	D12NAC
chr6	5366572	5367071	cCRE_412124	D1CaB
chr6	5517831	5518330	cCRE_412169	D2Pu
chr6	5536768	5537267	cCRE_412173	D12NAC
chr6	5605827	5606326	cCRE_412187	D1Pu
chr6	5605827	5606326	cCRE_412187	D2Pu
chr6	5802138	5802637	cCRE_412257	D12NAC
chr6	5875686	5876185	cCRE_412278	D1Pu
chr6	5875686	5876185	cCRE_412278	D2Pu
chr6	5922557	5923056	cCRE_412286	D1CaB
chr6	5922557	5923056	cCRE_412286	D2CaB
chr6	5937538	5938037	cCRE_412291	D12NAC
chr6	6125532	6126031	cCRE_412330	D1Pu
chr6	6125532	6126031	cCRE_412330	D2Pu
chr6	6170417	6170916	cCRE_412347	D1Pu
chr6	6170417	6170916	cCRE_412347	D2Pu
chr6	6193307	6193806	cCRE_412352	D1Pu
chr6	6196477	6196976	cCRE_412354	D1Pu
chr6	6196477	6196976	cCRE_412354	D2Pu
chr6	6202520	6203019	cCRE_412356	D2Pu
chr6	6465571	6466070	cCRE_412417	D1Pu
chr6	6465571	6466070	cCRE_412417	D2Pu
chr6	6749907	6750406	cCRE_412523	D12NAC
chr6	7692105	7692604	cCRE_412732	D12NAC
chr6	8013666	8014165	cCRE_412805	D1CaB
chr6	8013666	8014165	cCRE_412805	D2CaB
chr6	8925058	8925557	cCRE_412934	D1CaB
chr6	9103382	9103881	cCRE_412954	D1Pu
chr6	9128994	9129493	cCRE_412959	D1CaB
chr6	9128994	9129493	cCRE_412959	D2CaB
chr6	9581625	9582124	cCRE_413017	D1CaB
chr6	9581625	9582124	cCRE_413017	D1Pu
chr6	10111925	10112424	cCRE_413080	D1CaB
chr6	10444241	10444740	cCRE_413132	D1CaB
chr6	11231878	11232377	cCRE_413247	D12NAC
chr6	11316068	11316567	cCRE_413270	D12NAC
chr6	11752446	11752945	cCRE_413408	D1CaB
chr6	11752446	11752945	cCRE_413408	D2CaB
chr6	12431989	12432488	cCRE_413572	D1CaB
chr6	12479488	12479987	cCRE_413588	D1Pu
chr6	12479488	12479987	cCRE_413588	D2Pu
chr6	12484040	12484539	cCRE_413590	D12NAC
chr6	12484040	12484539	cCRE_413590	D1Pu
chr6	14501117	14501616	cCRE_414152	D12NAC
chr6	14501117	14501616	cCRE_414152	D1Pu
chr6	15498732	15499231	cCRE_414393	D1Pu
chr6	15498732	15499231	cCRE_414393	D2Pu
chr6	15525990	15526489	cCRE_414408	D12NAC
chr6	15656585	15657084	cCRE_414449	D12NAC
chr6	15885408	15885907	cCRE_414515	D1Pu
chr6	15885408	15885907	cCRE_414515	D2Pu
chr6	15912267	15912766	cCRE_414521	D12NAC
chr6	16356074	16356573	cCRE_414651	D1Pu
chr6	16418780	16419279	cCRE_414676	D1Pu
chr6	16429701	16430200	cCRE_414683	D2CaB
chr6	16452415	16452914	cCRE_414697	D1Pu
chr6	16452939	16453438	cCRE_414698	D1Pu
chr6	16475020	16475519	cCRE_414704	D1Pu
chr6	16501884	16502383	cCRE_414718	D1Pu
chr6	16976388	16976887	cCRE_414897	D2CaB
chr6	16985574	16986073	cCRE_414900	D1Pu
chr6	16986101	16986600	cCRE_414901	D1Pu
chr6	17274944	17275443	cCRE_414966	D2CaB
chr6	17274944	17275443	cCRE_414966	D2Pu
chr6	17502159	17502658	cCRE_415033	D2Pu
chr6	18606385	18606884	cCRE_415275	D1Pu
chr6	18693391	18693890	cCRE_415285	D12NAC
chr6	18891985	18892484	cCRE_415303	D12NAC
chr6	18891985	18892484	cCRE_415303	D1CaB
chr6	18891985	18892484	cCRE_415303	D1Pu
chr6	19052123	19052622	cCRE_415336	D2Pu
chr6	19468071	19468570	cCRE_415400	D12NAC
chr6	19599731	19600230	cCRE_415420	D1CaB
chr6	19838369	19838868	cCRE_415453	D2CaB
chr6	19847485	19847984	cCRE_415455	D1CaB
chr6	19847485	19847984	cCRE_415455	D2CaB
chr6	19859443	19859942	cCRE_415458	D1CaB
chr6	19863415	19863914	cCRE_415461	D1CaB
chr6	19863415	19863914	cCRE_415461	D2CaB
chr6	19866011	19866510	cCRE_415462	D1CaB
chr6	19866011	19866510	cCRE_415462	D2CaB
chr6	19866531	19867030	cCRE_415463	D1CaB
chr6	19866531	19867030	cCRE_415463	D2CaB
chr6	19867163	19867662	cCRE_415464	D1CaB
chr6	19867163	19867662	cCRE_415464	D2CaB
chr6	19876165	19876664	cCRE_415465	D1CaB
chr6	19876165	19876664	cCRE_415465	D2CaB
chr6	19876814	19877313	cCRE_415466	D1CaB
chr6	19876814	19877313	cCRE_415466	D2CaB
chr6	19995794	19996293	cCRE_415486	D1CaB
chr6	20021488	20021987	cCRE_415490	D1CaB
chr6	20036607	20037106	cCRE_415495	D1CaB
chr6	20036607	20037106	cCRE_415495	D1Pu
chr6	20401346	20401845	cCRE_415562	D2Pu
chr6	20737216	20737715	cCRE_415650	D12NAC
chr6	20877442	20877941	cCRE_415685	D12NAC
chr6	21078652	21079151	cCRE_415720	D1CaB
chr6	21078652	21079151	cCRE_415720	D2CaB
chr6	21152736	21153235	cCRE_415741	D1CaB
chr6	21206438	21206937	cCRE_415758	D2CaB
chr6	21277713	21278212	cCRE_415775	D12NAC
chr6	21435676	21436175	cCRE_415809	D2Pu
chr6	21438885	21439384	cCRE_415813	D1Pu
chr6	21438885	21439384	cCRE_415813	D2Pu
chr6	21559186	21559685	cCRE_415829	D2CaB
chr6	21559186	21559685	cCRE_415829	D2Pu
chr6	21847662	21848161	cCRE_415883	D1Pu
chr6	22192177	22192676	cCRE_415950	D1CaB
chr6	22192177	22192676	cCRE_415950	D1Pu
chr6	22304486	22304985	cCRE_415970	D12NAC
chr6	22332759	22333258	cCRE_415973	D12NAC
chr6	22440170	22440669	cCRE_415988	D1CaB
chr6	22845560	22846059	cCRE_416056	D1Pu
chr6	22845560	22846059	cCRE_416056	D2Pu
chr6	22956313	22956812	cCRE_416076	D1Pu
chr6	22966446	22966945	cCRE_416079	D1CaB
chr6	22966446	22966945	cCRE_416079	D1Pu
chr6	23154208	23154707	cCRE_416104	D1CaB
chr6	23154208	23154707	cCRE_416104	D2CaB
chr6	23301503	23302002	cCRE_416130	D1CaB
chr6	23302274	23302773	cCRE_416131	D1CaB
chr6	23408580	23409079	cCRE_416152	D12NAC
chr6	23686948	23687447	cCRE_416196	D1Pu
chr6	23686948	23687447	cCRE_416196	D2Pu
chr6	23688686	23689185	cCRE_416197	D1Pu
chr6	23688686	23689185	cCRE_416197	D2Pu
chr6	23904985	23905484	cCRE_416224	D12NAC
chr6	24007680	24008179	cCRE_416245	D1CaB
chr6	24007680	24008179	cCRE_416245	D1Pu
chr6	24107985	24108484	cCRE_416272	D12NAC
chr6	24332218	24332717	cCRE_416328	D12NAC
chr6	24549657	24550156	cCRE_416373	D1Pu
chr6	24549657	24550156	cCRE_416373	D2Pu
chr6	24743201	24743700	cCRE_416427	D12NAC
chr6	25016215	25016714	cCRE_416517	D12NAC
chr6	25041143	25041642	cCRE_416523	D12NAC
chr6	25042035	25042534	cCRE_416524	D12NAC
chr6	25233241	25233740	cCRE_416562	D2CaB
chr6	25306142	25306641	cCRE_416584	D1Pu
chr6	25306142	25306641	cCRE_416584	D2Pu
chr6	25914454	25914953	cCRE_416716	D1CaB
chr6	25914454	25914953	cCRE_416716	D1Pu
chr6	26020197	26020696	cCRE_416737	D12NAC
chr6	26026119	26026618	cCRE_416740	D12NAC
chr6	26026973	26027472	cCRE_416741	D12NAC
chr6	26026973	26027472	cCRE_416741	D1Pu
chr6	26026973	26027472	cCRE_416741	D2Pu
chr6	26033444	26033943	cCRE_416744	D12NAC
chr6	26122944	26123443	cCRE_416763	D1Pu
chr6	26216076	26216575	cCRE_416789	D2Pu
chr6	26216607	26217106	cCRE_416790	D2Pu
chr6	26222541	26223040	cCRE_416792	D1Pu
chr6	26222541	26223040	cCRE_416792	D2Pu
chr6	26223869	26224368	cCRE_416794	D1Pu
chr6	26223869	26224368	cCRE_416794	D2Pu
chr6	26224772	26225271	cCRE_416795	D1Pu
chr6	26224772	26225271	cCRE_416795	D2Pu
chr6	26272657	26273156	cCRE_416806	D12NAC
chr6	26272657	26273156	cCRE_416806	D2Pu
chr6	27062835	27063334	cCRE_416927	D1CaB
chr6	27448793	27449292	cCRE_416992	D12NAC
chr6	27448793	27449292	cCRE_416992	D2CaB
chr6	27807772	27808271	cCRE_417046	D2CaB
chr6	27924016	27924515	cCRE_417074	D12NAC
chr6	34484865	34485364	cCRE_417426	D2CaB
chr6	35048576	35049075	cCRE_417559	D12NAC
chr6	35048576	35049075	cCRE_417559	D2Pu
chr6	35219905	35220404	cCRE_417595	D2CaB
chr6	35592881	35593380	cCRE_417677	D12NAC
chr6	35596495	35596994	cCRE_417678	D12NAC
chr6	35601756	35602255	cCRE_417680	D12NAC
chr6	35601756	35602255	cCRE_417680	D1Pu
chr6	35688723	35689222	cCRE_417691	D12NAC
chr6	35719396	35719895	cCRE_417695	D12NAC
chr6	35719949	35720448	cCRE_417696	D12NAC
chr6	35872368	35872867	cCRE_417734	D1Pu
chr6	35872368	35872867	cCRE_417734	D2Pu
chr6	35873312	35873811	cCRE_417735	D1Pu
chr6	35873312	35873811	cCRE_417735	D2Pu
chr6	35901436	35901935	cCRE_417738	D1Pu
chr6	35901436	35901935	cCRE_417738	D2Pu
chr6	35943255	35943754	cCRE_417748	D1Pu
chr6	35943255	35943754	cCRE_417748	D2Pu
chr6	36084112	36084611	cCRE_417775	D1CaB
chr6	36084112	36084611	cCRE_417775	D2Pu
chr6	36128217	36128716	cCRE_417790	D1Pu
chr6	36128217	36128716	cCRE_417790	D2Pu
chr6	36348915	36349414	cCRE_417845	D1Pu
chr6	36457595	36458094	cCRE_417865	D1Pu
chr6	36457595	36458094	cCRE_417865	D2Pu
chr6	36955578	36956077	cCRE_417983	D2CaB
chr6	37783399	37783898	cCRE_418169	D1Pu
chr6	37836909	37837408	cCRE_418180	D1Pu
chr6	37836909	37837408	cCRE_418180	D2Pu
chr6	38179175	38179674	cCRE_418260	D1Pu
chr6	38179175	38179674	cCRE_418260	D2Pu
chr6	38538181	38538680	cCRE_418370	D1CaB
chr6	38538181	38538680	cCRE_418370	D2CaB
chr6	38549441	38549940	cCRE_418372	D2Pu
chr6	38783679	38784178	cCRE_418415	D1CaB
chr6	38783679	38784178	cCRE_418415	D1Pu
chr6	38784502	38785001	cCRE_418416	D1Pu
chr6	39388553	39389052	cCRE_418491	D1Pu
chr6	39905220	39905719	cCRE_418591	D1CaB
chr6	40152953	40153452	cCRE_418622	D1CaB
chr6	40152953	40153452	cCRE_418622	D1Pu
chr6	40152953	40153452	cCRE_418622	D2CaB
chr6	40164272	40164771	cCRE_418626	D2Pu
chr6	40506872	40507371	cCRE_418722	D12NAC
chr6	40509727	40510226	cCRE_418723	D2Pu
chr6	41288453	41288952	cCRE_418899	D12NAC
chr6	41289798	41290297	cCRE_418900	D12NAC
chr6	41371996	41372495	cCRE_418914	D1Pu
chr6	41371996	41372495	cCRE_418914	D2Pu
chr6	41373723	41374222	cCRE_418915	D2Pu
chr6	41374297	41374796	cCRE_418916	D2Pu
chr6	41674099	41674598	cCRE_418982	D12NAC
chr6	42262469	42262968	cCRE_419106	D1Pu
chr6	42385440	42385939	cCRE_419142	D2CaB
chr6	43645305	43645804	cCRE_419408	D12NAC
chr6	43724939	43725438	cCRE_419430	D1Pu
chr6	43724939	43725438	cCRE_419430	D2Pu
chr6	43799956	43800455	cCRE_419442	D1Pu
chr6	43799956	43800455	cCRE_419442	D2Pu
chr6	44135146	44135645	cCRE_419541	D2Pu
chr6	44135767	44136266	cCRE_419542	D1CaB
chr6	44627966	44628465	cCRE_419685	D1CaB
chr6	44627966	44628465	cCRE_419685	D2CaB
chr6	44674339	44674838	cCRE_419699	D2CaB
chr6	45275262	45275761	cCRE_419785	D2CaB
chr6	45330910	45331409	cCRE_419793	D2Pu
chr6	45667185	45667684	cCRE_419871	D1CaB
chr6	45737756	45738255	cCRE_419888	D12NAC
chr6	45737756	45738255	cCRE_419888	D1Pu
chr6	45798914	45799413	cCRE_419898	D1CaB
chr6	45880573	45881072	cCRE_419917	D12NAC
chr6	46443574	46444073	cCRE_420058	D1Pu
chr6	46443574	46444073	cCRE_420058	D2CaB
chr6	46455068	46455567	cCRE_420064	D1Pu
chr6	46455068	46455567	cCRE_420064	D2CaB
chr6	46529272	46529771	cCRE_420098	D1CaB
chr6	46661485	46661984	cCRE_420121	D2CaB
chr6	46718071	46718570	cCRE_420133	D1CaB
chr6	46718071	46718570	cCRE_420133	D2CaB
chr6	47300837	47301336	cCRE_420252	D1CaB
chr6	47300837	47301336	cCRE_420252	D1Pu
chr6	47353756	47354255	cCRE_420266	D1CaB
chr6	47353756	47354255	cCRE_420266	D2CaB
chr6	47736257	47736756	cCRE_420345	D12NAC
chr6	47736257	47736756	cCRE_420345	D2CaB
chr6	47823067	47823566	cCRE_420367	D2CaB
chr6	47951357	47951856	cCRE_420402	D1CaB
chr6	47951357	47951856	cCRE_420402	D2CaB
chr6	47970402	47970901	cCRE_420408	D1CaB
chr6	48003316	48003815	cCRE_420420	D1Pu
chr6	48003316	48003815	cCRE_420420	D2Pu
chr6	48024901	48025400	cCRE_420428	D1Pu
chr6	48025403	48025902	cCRE_420429	D1Pu
chr6	48030318	48030817	cCRE_420431	D1CaB
chr6	48044783	48045282	cCRE_420437	D1Pu
chr6	48044783	48045282	cCRE_420437	D2Pu
chr6	48336377	48336876	cCRE_420508	D1CaB
chr6	48397817	48398316	cCRE_420518	D1Pu
chr6	48398882	48399381	cCRE_420519	D1CaB
chr6	48415217	48415716	cCRE_420522	D1Pu
chr6	48415217	48415716	cCRE_420522	D2CaB
chr6	48415217	48415716	cCRE_420522	D2Pu
chr6	48419534	48420033	cCRE_420524	D1Pu
chr6	48419534	48420033	cCRE_420524	D2CaB
chr6	48420420	48420919	cCRE_420525	D1Pu
chr6	48420420	48420919	cCRE_420525	D2Pu
chr6	48632281	48632780	cCRE_420557	D1Pu
chr6	48656870	48657369	cCRE_420562	D1Pu
chr6	48697205	48697704	cCRE_420572	D1CaB
chr6	48754600	48755099	cCRE_420586	D1CaB
chr6	48913410	48913909	cCRE_420612	D2Pu
chr6	48950054	48950553	cCRE_420616	D1Pu
chr6	48950054	48950553	cCRE_420616	D2Pu
chr6	48973294	48973793	cCRE_420620	D2Pu
chr6	49087801	49088300	cCRE_420642	D1CaB
chr6	49142763	49143262	cCRE_420655	D1CaB
chr6	49142763	49143262	cCRE_420655	D2CaB
chr6	49240994	49241493	cCRE_420661	D12NAC
chr6	49246409	49246908	cCRE_420662	D12NAC
chr6	49376318	49376817	cCRE_420685	D1CaB
chr6	49434265	49434764	cCRE_420694	D1Pu
chr6	49434265	49434764	cCRE_420694	D2Pu
chr6	49587192	49587691	cCRE_420719	D12NAC
chr6	49652359	49652858	cCRE_420728	D12NAC
chr6	50113417	50113916	cCRE_420790	D1Pu
chr6	50190604	50191103	cCRE_420796	D1CaB
chr6	50253740	50254239	cCRE_420802	D12NAC
chr6	50253740	50254239	cCRE_420802	D1CaB
chr6	50306768	50307267	cCRE_420811	D1CaB
chr6	50330878	50331377	cCRE_420819	D1CaB
chr6	51098700	51099199	cCRE_420915	D12NAC
chr6	51239102	51239601	cCRE_420934	D1CaB
chr6	51239102	51239601	cCRE_420934	D1Pu
chr6	51929837	51930336	cCRE_421037	D2Pu
chr6	51932883	51933382	cCRE_421038	D2CaB
chr6	51963967	51964466	cCRE_421044	D1Pu
chr6	51963967	51964466	cCRE_421044	D2Pu
chr6	52304911	52305410	cCRE_421085	D12NAC
chr6	52305904	52306403	cCRE_421086	D1CaB
chr6	52672303	52672802	cCRE_421210	D12NAC
chr6	53020068	53020567	cCRE_421287	D1CaB
chr6	53020068	53020567	cCRE_421287	D1Pu
chr6	53080783	53081282	cCRE_421309	D1Pu
chr6	53080783	53081282	cCRE_421309	D2Pu
chr6	53257270	53257769	cCRE_421346	D1Pu
chr6	53257270	53257769	cCRE_421346	D2Pu
chr6	53322829	53323328	cCRE_421376	D1CaB
chr6	53322829	53323328	cCRE_421376	D2CaB
chr6	53378013	53378512	cCRE_421390	D1Pu
chr6	53378013	53378512	cCRE_421390	D2Pu
chr6	53395281	53395780	cCRE_421394	D1CaB
chr6	53395281	53395780	cCRE_421394	D2CaB
chr6	53395899	53396398	cCRE_421395	D1CaB
chr6	53396454	53396953	cCRE_421396	D1CaB
chr6	53432594	53433093	cCRE_421406	D1Pu
chr6	53432594	53433093	cCRE_421406	D2Pu
chr6	53628718	53629217	cCRE_421460	D2CaB
chr6	53750810	53751309	cCRE_421503	D2CaB
chr6	53906667	53907166	cCRE_421549	D1CaB
chr6	53906667	53907166	cCRE_421549	D1Pu
chr6	53915819	53916318	cCRE_421553	D1Pu
chr6	53915819	53916318	cCRE_421553	D2Pu
chr6	53960226	53960725	cCRE_421565	D1CaB
chr6	53960226	53960725	cCRE_421565	D2CaB
chr6	53966575	53967074	cCRE_421568	D1CaB
chr6	54157498	54157997	cCRE_421630	D1CaB
chr6	54157498	54157997	cCRE_421630	D2CaB
chr6	54476512	54477011	cCRE_421696	D1CaB
chr6	54493036	54493535	cCRE_421697	D12NAC
chr6	54662966	54663465	cCRE_421729	D1CaB
chr6	54671747	54672246	cCRE_421731	D1CaB
chr6	54671747	54672246	cCRE_421731	D1Pu
chr6	54700184	54700683	cCRE_421738	D1CaB
chr6	55659114	55659613	cCRE_421876	D2CaB
chr6	55881692	55882191	cCRE_421896	D12NAC
chr6	56053788	56054287	cCRE_421933	D2CaB
chr6	56077730	56078229	cCRE_421936	D12NAC
chr6	56077730	56078229	cCRE_421936	D2CaB
chr6	56078236	56078735	cCRE_421937	D12NAC
chr6	56144542	56145041	cCRE_421945	D12NAC
chr6	56246754	56247253	cCRE_421971	D12NAC
chr6	56247279	56247778	cCRE_421972	D12NAC
chr6	56254632	56255131	cCRE_421975	D12NAC
chr6	56255230	56255729	cCRE_421976	D12NAC
chr6	56258041	56258540	cCRE_421977	D12NAC
chr6	56288240	56288739	cCRE_421980	D12NAC
chr6	56678042	56678541	cCRE_422083	D12NAC
chr6	56678042	56678541	cCRE_422083	D1Pu
chr6	56703386	56703885	cCRE_422095	D2CaB
chr6	56742128	56742627	cCRE_422111	D2CaB
chr6	56992409	56992908	cCRE_422197	D1CaB
chr6	57263249	57263748	cCRE_422244	D1Pu
chr6	58332926	58333425	cCRE_422376	D1Pu
chr6	58332926	58333425	cCRE_422376	D2Pu
chr6	58334017	58334516	cCRE_422377	D1Pu
chr6	58334017	58334516	cCRE_422377	D2Pu
chr6	58345607	58346106	cCRE_422379	D1CaB
chr6	58347481	58347980	cCRE_422380	D1Pu
chr6	58354182	58354681	cCRE_422381	D1Pu
chr6	58354182	58354681	cCRE_422381	D2Pu
chr6	60358075	60358574	cCRE_422396	D2Pu
chr6	60398089	60398588	cCRE_422404	D2CaB
chr6	61684913	61685412	cCRE_422522	D12NAC
chr6	61811389	61811888	cCRE_422542	D1Pu
chr6	61841863	61842362	cCRE_422551	D1Pu
chr6	61883794	61884293	cCRE_422563	D2Pu
chr6	61884360	61884859	cCRE_422564	D1Pu
chr6	61884360	61884859	cCRE_422564	D2Pu
chr6	62086029	62086528	cCRE_422616	D1CaB
chr6	62086602	62087101	cCRE_422617	D1CaB
chr6	62205523	62206022	cCRE_422642	D2CaB
chr6	62205523	62206022	cCRE_422642	D2Pu
chr6	62362083	62362582	cCRE_422665	D1Pu
chr6	62362083	62362582	cCRE_422665	D2Pu
chr6	62516459	62516958	cCRE_422684	D12NAC
chr6	62525012	62525511	cCRE_422687	D12NAC
chr6	62525012	62525511	cCRE_422687	D2Pu
chr6	62763383	62763882	cCRE_422721	D12NAC
chr6	63380178	63380677	cCRE_422773	D2CaB
chr6	63380178	63380677	cCRE_422773	D2Pu
chr6	63413293	63413792	cCRE_422777	D1Pu
chr6	63413293	63413792	cCRE_422777	D2Pu
chr6	63478361	63478860	cCRE_422784	D1Pu
chr6	63478361	63478860	cCRE_422784	D2Pu
chr6	63517060	63517559	cCRE_422790	D1Pu
chr6	63823813	63824312	cCRE_422845	D1Pu
chr6	63823813	63824312	cCRE_422845	D2Pu
chr6	64049748	64050247	cCRE_422888	D1Pu
chr6	64286371	64286870	cCRE_422921	D1CaB
chr6	64286371	64286870	cCRE_422921	D2CaB
chr6	64563459	64563958	cCRE_422963	D1Pu
chr6	64563459	64563958	cCRE_422963	D2Pu
chr6	64826244	64826743	cCRE_422999	D1CaB
chr6	65021633	65022132	cCRE_423014	D1Pu
chr6	65155083	65155582	cCRE_423028	D12NAC
chr6	65155083	65155582	cCRE_423028	D1Pu
chr6	65174479	65174978	cCRE_423034	D1CaB
chr6	65477132	65477631	cCRE_423071	D1Pu
chr6	65477132	65477631	cCRE_423071	D2Pu
chr6	65477664	65478163	cCRE_423072	D1Pu
chr6	65477664	65478163	cCRE_423072	D2Pu
chr6	65586340	65586839	cCRE_423087	D1CaB
chr6	66209046	66209545	cCRE_423141	D12NAC
chr6	66209046	66209545	cCRE_423141	D1CaB
chr6	66233600	66234099	cCRE_423146	D12NAC
chr6	66275059	66275558	cCRE_423153	D1CaB
chr6	66291991	66292490	cCRE_423155	D1CaB
chr6	66291991	66292490	cCRE_423155	D2CaB
chr6	66360215	66360714	cCRE_423162	D12NAC
chr6	66393862	66394361	cCRE_423166	D1CaB
chr6	66431690	66432189	cCRE_423172	D1Pu
chr6	66431690	66432189	cCRE_423172	D2Pu
chr6	66931457	66931956	cCRE_423240	D1Pu
chr6	67863171	67863670	cCRE_423301	D1CaB
chr6	68809599	68810098	cCRE_423444	D1CaB
chr6	68809599	68810098	cCRE_423444	D2CaB
chr6	69044908	69045407	cCRE_423506	D1Pu
chr6	69063381	69063880	cCRE_423510	D1CaB
chr6	69164781	69165280	cCRE_423529	D1Pu
chr6	69164781	69165280	cCRE_423529	D2Pu
chr6	69196511	69197010	cCRE_423539	D2Pu
chr6	69258826	69259325	cCRE_423555	D1Pu
chr6	69692924	69693423	cCRE_423659	D1CaB
chr6	69744306	69744805	cCRE_423674	D2CaB
chr6	69790882	69791381	cCRE_423681	D12NAC
chr6	69794392	69794891	cCRE_423683	D2CaB
chr6	70037566	70038065	cCRE_423738	D2CaB
chr6	70141945	70142444	cCRE_423759	D2CaB
chr6	70371448	70371947	cCRE_423838	D1Pu
chr6	70371448	70371947	cCRE_423838	D2Pu
chr6	70612345	70612844	cCRE_423875	D1CaB
chr6	70612345	70612844	cCRE_423875	D2CaB
chr6	70981821	70982320	cCRE_423944	D1CaB
chr6	70981821	70982320	cCRE_423944	D1Pu
chr6	71092503	71093002	cCRE_423972	D1CaB
chr6	71092503	71093002	cCRE_423972	D1Pu
chr6	71092503	71093002	cCRE_423972	D2Pu
chr6	71179241	71179740	cCRE_423981	D2Pu
chr6	71179840	71180339	cCRE_423982	D1Pu
chr6	71179840	71180339	cCRE_423982	D2Pu
chr6	71181152	71181651	cCRE_423983	D1CaB
chr6	71181152	71181651	cCRE_423983	D1Pu
chr6	71332758	71333257	cCRE_424024	D1CaB
chr6	71332758	71333257	cCRE_424024	D1Pu
chr6	71332758	71333257	cCRE_424024	D2CaB
chr6	71419411	71419910	cCRE_424053	D1Pu
chr6	71419411	71419910	cCRE_424053	D2Pu
chr6	71489360	71489859	cCRE_424071	D1CaB
chr6	71489360	71489859	cCRE_424071	D2Pu
chr6	71591774	71592273	cCRE_424095	D2CaB
chr6	71595073	71595572	cCRE_424096	D2CaB
chr6	71916233	71916732	cCRE_424152	D12NAC
chr6	71934160	71934659	cCRE_424153	D1Pu
chr6	72039206	72039705	cCRE_424181	D2CaB
chr6	72476097	72476596	cCRE_424277	D1Pu
chr6	72476097	72476596	cCRE_424277	D2Pu
chr6	72497168	72497667	cCRE_424281	D1Pu
chr6	72497168	72497667	cCRE_424281	D2Pu
chr6	72921738	72922237	cCRE_424402	D1Pu
chr6	73184385	73184884	cCRE_424491	D12NAC
chr6	73325652	73326151	cCRE_424515	D1Pu
chr6	73325652	73326151	cCRE_424515	D2Pu
chr6	73482409	73482908	cCRE_424535	D1Pu
chr6	73580209	73580708	cCRE_424560	D12NAC
chr6	73695005	73695504	cCRE_424583	D12NAC
chr6	73702167	73702666	cCRE_424586	D12NAC
chr6	73704270	73704769	cCRE_424588	D12NAC
chr6	74762780	74763279	cCRE_424748	D12NAC
chr6	74931743	74932242	cCRE_424772	D12NAC
chr6	75118406	75118905	cCRE_424817	D1CaB
chr6	75127433	75127932	cCRE_424821	D1CaB
chr6	75493624	75494123	cCRE_424906	D12NAC
chr6	75669593	75670092	cCRE_424947	D1CaB
chr6	75944645	75945144	cCRE_425005	D1CaB
chr6	75944645	75945144	cCRE_425005	D1Pu
chr6	75946678	75947177	cCRE_425007	D1CaB
chr6	76022138	76022637	cCRE_425022	D12NAC
chr6	76042188	76042687	cCRE_425026	D1CaB
chr6	76242324	76242823	cCRE_425059	D1CaB
chr6	76289217	76289716	cCRE_425064	D12NAC
chr6	76290477	76290976	cCRE_425065	D12NAC
chr6	76318954	76319453	cCRE_425067	D12NAC
chr6	76345133	76345632	cCRE_425073	D1CaB
chr6	76582424	76582923	cCRE_425101	D2CaB
chr6	76663984	76664483	cCRE_425110	D1CaB
chr6	77231764	77232263	cCRE_425201	D1Pu
chr6	77250200	77250699	cCRE_425203	D1Pu
chr6	77250200	77250699	cCRE_425203	D2Pu
chr6	77251603	77252102	cCRE_425204	D1CaB
chr6	77251603	77252102	cCRE_425204	D1Pu
chr6	77377037	77377536	cCRE_425219	D1Pu
chr6	77551120	77551619	cCRE_425257	D1CaB
chr6	77783916	77784415	cCRE_425276	D1CaB
chr6	77783916	77784415	cCRE_425276	D1Pu
chr6	77784435	77784934	cCRE_425277	D1Pu
chr6	77828706	77829205	cCRE_425280	D1CaB
chr6	77828706	77829205	cCRE_425280	D1Pu
chr6	77828706	77829205	cCRE_425280	D2Pu
chr6	77829662	77830161	cCRE_425281	D1Pu
chr6	77829662	77830161	cCRE_425281	D2CaB
chr6	77855906	77856405	cCRE_425283	D1Pu
chr6	77934952	77935451	cCRE_425291	D1Pu
chr6	77934952	77935451	cCRE_425291	D2Pu
chr6	78103454	78103953	cCRE_425304	D1CaB
chr6	78103454	78103953	cCRE_425304	D1Pu
chr6	78103454	78103953	cCRE_425304	D2Pu
chr6	78253418	78253917	cCRE_425321	D12NAC
chr6	78368641	78369140	cCRE_425332	D12NAC
chr6	78369179	78369678	cCRE_425333	D12NAC
chr6	78603494	78603993	cCRE_425358	D1Pu
chr6	78605737	78606236	cCRE_425359	D1Pu
chr6	78704952	78705451	cCRE_425378	D12NAC
chr6	78863696	78864195	cCRE_425393	D1CaB
chr6	78863696	78864195	cCRE_425393	D2CaB
chr6	78894477	78894976	cCRE_425398	D1Pu
chr6	78946527	78947026	cCRE_425409	D1Pu
chr6	78962547	78963046	cCRE_425412	D2Pu
chr6	79212076	79212575	cCRE_425455	D1CaB
chr6	79313279	79313778	cCRE_425474	D2CaB
chr6	79954619	79955118	cCRE_425619	D1CaB
chr6	79954619	79955118	cCRE_425619	D2Pu
chr6	80191558	80192057	cCRE_425657	D1CaB
chr6	80458655	80459154	cCRE_425723	D12NAC
chr6	81053959	81054458	cCRE_425785	D2CaB
chr6	81451607	81452106	cCRE_425828	D2CaB
chr6	81451607	81452106	cCRE_425828	D2Pu
chr6	81607948	81608447	cCRE_425851	D1CaB
chr6	81607948	81608447	cCRE_425851	D2Pu
chr6	81727764	81728263	cCRE_425867	D12NAC
chr6	81927878	81928377	cCRE_425922	D1CaB
chr6	81929652	81930151	cCRE_425923	D1Pu
chr6	81929652	81930151	cCRE_425923	D2Pu
chr6	81988402	81988901	cCRE_425934	D1CaB
chr6	82001459	82001958	cCRE_425938	D1CaB
chr6	82001459	82001958	cCRE_425938	D2CaB
chr6	82573534	82574033	cCRE_425995	D12NAC
chr6	82619791	82620290	cCRE_426004	D12NAC
chr6	82646134	82646633	cCRE_426010	D12NAC
chr6	82693110	82693609	cCRE_426017	D12NAC
chr6	82839071	82839570	cCRE_426045	D2Pu
chr6	82967233	82967732	cCRE_426082	D2CaB
chr6	83591137	83591636	cCRE_426220	D12NAC
chr6	83811748	83812247	cCRE_426263	D12NAC
chr6	83843836	83844335	cCRE_426270	D12NAC
chr6	83847084	83847583	cCRE_426274	D12NAC
chr6	83877314	83877813	cCRE_426286	D1Pu
chr6	83877314	83877813	cCRE_426286	D2Pu
chr6	83964285	83964784	cCRE_426295	D12NAC
chr6	84060253	84060752	cCRE_426324	D1CaB
chr6	84201897	84202396	cCRE_426360	D12NAC
chr6	84253309	84253808	cCRE_426366	D12NAC
chr6	84253309	84253808	cCRE_426366	D2Pu
chr6	86036762	86037261	cCRE_426580	D12NAC
chr6	86128269	86128768	cCRE_426590	D1Pu
chr6	86215236	86215735	cCRE_426602	D2CaB
chr6	86477396	86477895	cCRE_426656	D12NAC
chr6	86720225	86720724	cCRE_426689	D1CaB
chr6	86720225	86720724	cCRE_426689	D1Pu
chr6	86720225	86720724	cCRE_426689	D2Pu
chr6	86758020	86758519	cCRE_426696	D1Pu
chr6	86758020	86758519	cCRE_426696	D2Pu
chr6	86764575	86765074	cCRE_426697	D1Pu
chr6	86764575	86765074	cCRE_426697	D2Pu
chr6	86765169	86765668	cCRE_426698	D1CaB
chr6	86765169	86765668	cCRE_426698	D1Pu
chr6	86773713	86774212	cCRE_426701	D1CaB
chr6	87105229	87105728	cCRE_426768	D1Pu
chr6	87334562	87335061	cCRE_426816	D2CaB
chr6	87530503	87531002	cCRE_426848	D2CaB
chr6	87552253	87552752	cCRE_426854	D1CaB
chr6	87552253	87552752	cCRE_426854	D1Pu
chr6	87678477	87678976	cCRE_426878	D1Pu
chr6	87688932	87689431	cCRE_426882	D1Pu
chr6	87688932	87689431	cCRE_426882	D2Pu
chr6	87825033	87825532	cCRE_426915	D12NAC
chr6	87825033	87825532	cCRE_426915	D1Pu
chr6	87825033	87825532	cCRE_426915	D2Pu
chr6	87858323	87858822	cCRE_426925	D1Pu
chr6	87858323	87858822	cCRE_426925	D2Pu
chr6	87897498	87897997	cCRE_426936	D1Pu
chr6	87897498	87897997	cCRE_426936	D2Pu
chr6	87906001	87906500	cCRE_426938	D1Pu
chr6	87925386	87925885	cCRE_426946	D1Pu
chr6	87939944	87940443	cCRE_426951	D1CaB
chr6	87939944	87940443	cCRE_426951	D1Pu
chr6	87939944	87940443	cCRE_426951	D2Pu
chr6	87944960	87945459	cCRE_426953	D1Pu
chr6	87976772	87977271	cCRE_426961	D1CaB
chr6	88087691	88088190	cCRE_426980	D1Pu
chr6	88087691	88088190	cCRE_426980	D2Pu
chr6	88088539	88089038	cCRE_426981	D1CaB
chr6	88088539	88089038	cCRE_426981	D1Pu
chr6	88109515	88110014	cCRE_426985	D1CaB
chr6	88109515	88110014	cCRE_426985	D1Pu
chr6	88129708	88130207	cCRE_426987	D1CaB
chr6	88129708	88130207	cCRE_426987	D1Pu
chr6	88129708	88130207	cCRE_426987	D2Pu
chr6	88143737	88144236	cCRE_426992	D1CaB
chr6	88143737	88144236	cCRE_426992	D1Pu
chr6	88148476	88148975	cCRE_426994	D1CaB
chr6	88148476	88148975	cCRE_426994	D1Pu
chr6	88158592	88159091	cCRE_426996	D1CaB
chr6	88158592	88159091	cCRE_426996	D1Pu
chr6	88185379	88185878	cCRE_427005	D1Pu
chr6	88185379	88185878	cCRE_427005	D2Pu
chr6	88186528	88187027	cCRE_427006	D1Pu
chr6	88186528	88187027	cCRE_427006	D2CaB
chr6	88211413	88211912	cCRE_427011	D1CaB
chr6	88216283	88216782	cCRE_427013	D1Pu
chr6	88222298	88222797	cCRE_427014	D1CaB
chr6	88222298	88222797	cCRE_427014	D1Pu
chr6	88244799	88245298	cCRE_427018	D1CaB
chr6	88244799	88245298	cCRE_427018	D1Pu
chr6	88296354	88296853	cCRE_427029	D1Pu
chr6	88371717	88372216	cCRE_427041	D1CaB
chr6	88371717	88372216	cCRE_427041	D1Pu
chr6	88492753	88493252	cCRE_427075	D1Pu
chr6	88519132	88519631	cCRE_427080	D1Pu
chr6	88519658	88520157	cCRE_427081	D1Pu
chr6	88538763	88539262	cCRE_427089	D1Pu
chr6	88538763	88539262	cCRE_427089	D2Pu
chr6	88539445	88539944	cCRE_427090	D1Pu
chr6	88539445	88539944	cCRE_427090	D2Pu
chr6	88547758	88548257	cCRE_427094	D1Pu
chr6	88547758	88548257	cCRE_427094	D2Pu
chr6	88557675	88558174	cCRE_427096	D1Pu
chr6	88557675	88558174	cCRE_427096	D2Pu
chr6	88558263	88558762	cCRE_427097	D2Pu
chr6	88562390	88562889	cCRE_427103	D2Pu
chr6	88563131	88563630	cCRE_427104	D2Pu
chr6	88567183	88567682	cCRE_427106	D1CaB
chr6	88567183	88567682	cCRE_427106	D1Pu
chr6	88586646	88587145	cCRE_427111	D1Pu
chr6	88589861	88590360	cCRE_427113	D2Pu
chr6	88655271	88655770	cCRE_427141	D12NAC
chr6	89111880	89112379	cCRE_427226	D2Pu
chr6	89412052	89412551	cCRE_427306	D1Pu
chr6	89505842	89506341	cCRE_427331	D2Pu
chr6	89661510	89662009	cCRE_427383	D1Pu
chr6	89714760	89715259	cCRE_427398	D1Pu
chr6	89758672	89759171	cCRE_427408	D1Pu
chr6	89758672	89759171	cCRE_427408	D2Pu
chr6	89934342	89934841	cCRE_427436	D12NAC
chr6	89934889	89935388	cCRE_427437	D12NAC
chr6	89950089	89950588	cCRE_427443	D12NAC
chr6	89950893	89951392	cCRE_427444	D12NAC
chr6	89967380	89967879	cCRE_427451	D12NAC
chr6	89970577	89971076	cCRE_427453	D12NAC
chr6	89971526	89972025	cCRE_427454	D12NAC
chr6	89977713	89978212	cCRE_427457	D12NAC
chr6	89977713	89978212	cCRE_427457	D1Pu
chr6	89977713	89978212	cCRE_427457	D2Pu
chr6	89993366	89993865	cCRE_427464	D12NAC
chr6	90033650	90034149	cCRE_427480	D12NAC
chr6	90044720	90045219	cCRE_427486	D12NAC
chr6	90063175	90063674	cCRE_427490	D12NAC
chr6	90068933	90069432	cCRE_427494	D12NAC
chr6	90072248	90072747	cCRE_427495	D12NAC
chr6	90072819	90073318	cCRE_427496	D12NAC
chr6	90076916	90077415	cCRE_427499	D12NAC
chr6	90088106	90088605	cCRE_427504	D12NAC
chr6	90103407	90103906	cCRE_427509	D12NAC
chr6	90145097	90145596	cCRE_427525	D12NAC
chr6	90159933	90160432	cCRE_427534	D2CaB
chr6	90186939	90187438	cCRE_427543	D12NAC
chr6	90194187	90194686	cCRE_427545	D12NAC
chr6	90194187	90194686	cCRE_427545	D2CaB
chr6	90194860	90195359	cCRE_427546	D12NAC
chr6	90194860	90195359	cCRE_427546	D2CaB
chr6	90201880	90202379	cCRE_427550	D12NAC
chr6	90219137	90219636	cCRE_427560	D12NAC
chr6	90219698	90220197	cCRE_427561	D12NAC
chr6	90248947	90249446	cCRE_427570	D12NAC
chr6	90274274	90274773	cCRE_427577	D12NAC
chr6	90284275	90284774	cCRE_427578	D12NAC
chr6	90286153	90286652	cCRE_427580	D12NAC
chr6	90294525	90295024	cCRE_427583	D12NAC
chr6	90295267	90295766	cCRE_427584	D12NAC
chr6	90295835	90296334	cCRE_427585	D12NAC
chr6	90406103	90406602	cCRE_427613	D12NAC
chr6	90646874	90647373	cCRE_427670	D12NAC
chr6	90700561	90701060	cCRE_427678	D12NAC
chr6	90703342	90703841	cCRE_427681	D12NAC
chr6	90703342	90703841	cCRE_427681	D2Pu
chr6	90820410	90820909	cCRE_427711	D12NAC
chr6	90857332	90857831	cCRE_427719	D1CaB
chr6	90857332	90857831	cCRE_427719	D2CaB
chr6	90860689	90861188	cCRE_427722	D1CaB
chr6	90875576	90876075	cCRE_427727	D2Pu
chr6	90989412	90989911	cCRE_427748	D12NAC
chr6	90989412	90989911	cCRE_427748	D2Pu
chr6	91029314	91029813	cCRE_427754	D12NAC
chr6	91029314	91029813	cCRE_427754	D1Pu
chr6	91029314	91029813	cCRE_427754	D2Pu
chr6	91029949	91030448	cCRE_427755	D12NAC
chr6	91029949	91030448	cCRE_427755	D1Pu
chr6	91029949	91030448	cCRE_427755	D2Pu
chr6	91149172	91149671	cCRE_427781	D12NAC
chr6	91192346	91192845	cCRE_427793	D2Pu
chr6	91475130	91475629	cCRE_427838	D1Pu
chr6	91475130	91475629	cCRE_427838	D2Pu
chr6	91475889	91476388	cCRE_427839	D1Pu
chr6	91475889	91476388	cCRE_427839	D2Pu
chr6	91532325	91532824	cCRE_427843	D1CaB
chr6	91532325	91532824	cCRE_427843	D1Pu
chr6	91633845	91634344	cCRE_427858	D12NAC
chr6	91634779	91635278	cCRE_427859	D1CaB
chr6	91634779	91635278	cCRE_427859	D2Pu
chr6	91720289	91720788	cCRE_427880	D2Pu
chr6	91833140	91833639	cCRE_427906	D1CaB
chr6	91926296	91926795	cCRE_427923	D1CaB
chr6	91927009	91927508	cCRE_427924	D1CaB
chr6	92801082	92801581	cCRE_428035	D1CaB
chr6	92822392	92822891	cCRE_428039	D12NAC
chr6	92824452	92824951	cCRE_428040	D12NAC
chr6	92824452	92824951	cCRE_428040	D1CaB
chr6	93096725	93097224	cCRE_428074	D1CaB
chr6	93096725	93097224	cCRE_428074	D2CaB
chr6	93309782	93310281	cCRE_428118	D12NAC
chr6	93608324	93608823	cCRE_428189	D1Pu
chr6	93998192	93998691	cCRE_428243	D12NAC
chr6	94178822	94179321	cCRE_428271	D12NAC
chr6	94477902	94478401	cCRE_428305	D12NAC
chr6	95128890	95129389	cCRE_428361	D12NAC
chr6	95310160	95310659	cCRE_428394	D1CaB
chr6	95430204	95430703	cCRE_428411	D1Pu
chr6	95443539	95444038	cCRE_428413	D1Pu
chr6	95656654	95657153	cCRE_428440	D1CaB
chr6	95656654	95657153	cCRE_428440	D1Pu
chr6	95657439	95657938	cCRE_428441	D1CaB
chr6	95657439	95657938	cCRE_428441	D1Pu
chr6	95658771	95659270	cCRE_428442	D1Pu
chr6	95730937	95731436	cCRE_428454	D1Pu
chr6	95731450	95731949	cCRE_428455	D1Pu
chr6	95733882	95734381	cCRE_428456	D1Pu
chr6	95735404	95735903	cCRE_428457	D1Pu
chr6	95755287	95755786	cCRE_428462	D2CaB
chr6	95755287	95755786	cCRE_428462	D2Pu
chr6	95784140	95784639	cCRE_428465	D12NAC
chr6	95784140	95784639	cCRE_428465	D1Pu
chr6	96097039	96097538	cCRE_428529	D1CaB
chr6	96097039	96097538	cCRE_428529	D1Pu
chr6	96097039	96097538	cCRE_428529	D2Pu
chr6	96114762	96115261	cCRE_428536	D1Pu
chr6	96330703	96331202	cCRE_428587	D1Pu
chr6	96331266	96331765	cCRE_428588	D1Pu
chr6	96359459	96359958	cCRE_428591	D1Pu
chr6	96359459	96359958	cCRE_428591	D2Pu
chr6	96368168	96368667	cCRE_428592	D12NAC
chr6	96368168	96368667	cCRE_428592	D1CaB
chr6	96418642	96419141	cCRE_428608	D1CaB
chr6	96420363	96420862	cCRE_428609	D1Pu
chr6	96557759	96558258	cCRE_428638	D1CaB
chr6	96563782	96564281	cCRE_428640	D1CaB
chr6	96877155	96877654	cCRE_428720	D2Pu
chr6	96878253	96878752	cCRE_428721	D1Pu
chr6	96878253	96878752	cCRE_428721	D2Pu
chr6	96929784	96930283	cCRE_428748	D1CaB
chr6	97069367	97069866	cCRE_428800	D1CaB
chr6	97069367	97069866	cCRE_428800	D1Pu
chr6	97096985	97097484	cCRE_428806	D1CaB
chr6	97112974	97113473	cCRE_428811	D1CaB
chr6	97123626	97124125	cCRE_428816	D1CaB
chr6	97131508	97132007	cCRE_428818	D1CaB
chr6	97135721	97136220	cCRE_428820	D1CaB
chr6	97135721	97136220	cCRE_428820	D1Pu
chr6	97140116	97140615	cCRE_428822	D1CaB
chr6	97142489	97142988	cCRE_428823	D1CaB
chr6	97142489	97142988	cCRE_428823	D1Pu
chr6	97348687	97349186	cCRE_428845	D1Pu
chr6	97348687	97349186	cCRE_428845	D2Pu
chr6	97428189	97428688	cCRE_428859	D1CaB
chr6	97428189	97428688	cCRE_428859	D1Pu
chr6	97528335	97528834	cCRE_428886	D1CaB
chr6	97624401	97624900	cCRE_428898	D1Pu
chr6	97698862	97699361	cCRE_428911	D1Pu
chr6	97698862	97699361	cCRE_428911	D2Pu
chr6	97850309	97850808	cCRE_428933	D12NAC
chr6	97935032	97935531	cCRE_428946	D1Pu
chr6	97935032	97935531	cCRE_428946	D2Pu
chr6	98004179	98004678	cCRE_428954	D1CaB
chr6	98485476	98485975	cCRE_429023	D12NAC
chr6	98874464	98874963	cCRE_429108	D1CaB
chr6	98874464	98874963	cCRE_429108	D2CaB
chr6	98977134	98977633	cCRE_429141	D1CaB
chr6	98977134	98977633	cCRE_429141	D1Pu
chr6	99662146	99662645	cCRE_429273	D12NAC
chr6	99662851	99663350	cCRE_429274	D12NAC
chr6	99877398	99877897	cCRE_429306	D12NAC
chr6	99877398	99877897	cCRE_429306	D2Pu
chr6	99980655	99981154	cCRE_429331	D2Pu
chr6	100076556	100077055	cCRE_429350	D12NAC
chr6	100175690	100176189	cCRE_429365	D2Pu
chr6	100305356	100305855	cCRE_429387	D1CaB
chr6	100305356	100305855	cCRE_429387	D2CaB
chr6	100492545	100493044	cCRE_429403	D2CaB
chr6	100575866	100576365	cCRE_429417	D12NAC
chr6	101009810	101010309	cCRE_429477	D2Pu
chr6	101233390	101233889	cCRE_429521	D12NAC
chr6	101374814	101375313	cCRE_429534	D1CaB
chr6	101462593	101463092	cCRE_429570	D1Pu
chr6	101462593	101463092	cCRE_429570	D2Pu
chr6	101528277	101528776	cCRE_429583	D1Pu
chr6	101534714	101535213	cCRE_429585	D1Pu
chr6	101588100	101588599	cCRE_429601	D1CaB
chr6	101588100	101588599	cCRE_429601	D1Pu
chr6	101682216	101682715	cCRE_429622	D1Pu
chr6	101682216	101682715	cCRE_429622	D2Pu
chr6	101924387	101924886	cCRE_429659	D1CaB
chr6	101931713	101932212	cCRE_429661	D1CaB
chr6	101931713	101932212	cCRE_429661	D1Pu
chr6	102525699	102526198	cCRE_429723	D1CaB
chr6	103266461	103266960	cCRE_429778	D1CaB
chr6	103344161	103344660	cCRE_429787	D1Pu
chr6	103383671	103384170	cCRE_429791	D1CaB
chr6	103679249	103679748	cCRE_429818	D1CaB
chr6	103679249	103679748	cCRE_429818	D1Pu
chr6	103679249	103679748	cCRE_429818	D2Pu
chr6	103697738	103698237	cCRE_429821	D1Pu
chr6	103697738	103698237	cCRE_429821	D2Pu
chr6	103698826	103699325	cCRE_429822	D2Pu
chr6	103699374	103699873	cCRE_429823	D1Pu
chr6	103699374	103699873	cCRE_429823	D2Pu
chr6	103914305	103914804	cCRE_429852	D12NAC
chr6	103914305	103914804	cCRE_429852	D1CaB
chr6	103915912	103916411	cCRE_429853	D12NAC
chr6	103915912	103916411	cCRE_429853	D1CaB
chr6	103963918	103964417	cCRE_429860	D1CaB
chr6	103965103	103965602	cCRE_429861	D12NAC
chr6	104029973	104030472	cCRE_429878	D1CaB
chr6	104029973	104030472	cCRE_429878	D1Pu
chr6	104095664	104096163	cCRE_429887	D1CaB
chr6	104592008	104592507	cCRE_429997	D1Pu
chr6	104596058	104596557	cCRE_429999	D2Pu
chr6	104603427	104603926	cCRE_430005	D1Pu
chr6	104603427	104603926	cCRE_430005	D2Pu
chr6	104711227	104711726	cCRE_430039	D2Pu
chr6	104797385	104797884	cCRE_430059	D1Pu
chr6	104797385	104797884	cCRE_430059	D2Pu
chr6	104877111	104877610	cCRE_430071	D2Pu
chr6	104882179	104882678	cCRE_430072	D2Pu
chr6	104923429	104923928	cCRE_430078	D12NAC
chr6	104924076	104924575	cCRE_430079	D1Pu
chr6	104924076	104924575	cCRE_430079	D2Pu
chr6	104940361	104940860	cCRE_430081	D2Pu
chr6	104941317	104941816	cCRE_430082	D2Pu
chr6	104956784	104957283	cCRE_430086	D2Pu
chr6	105153579	105154078	cCRE_430118	D12NAC
chr6	105338254	105338753	cCRE_430166	D1Pu
chr6	105338254	105338753	cCRE_430166	D2Pu
chr6	105381560	105382059	cCRE_430187	D1Pu
chr6	105381560	105382059	cCRE_430187	D2Pu
chr6	105474168	105474667	cCRE_430207	D1Pu
chr6	105474168	105474667	cCRE_430207	D2Pu
chr6	105594324	105594823	cCRE_430236	D2CaB
chr6	105892680	105893179	cCRE_430318	D2Pu
chr6	106250448	106250947	cCRE_430412	D1CaB
chr6	106337293	106337792	cCRE_430435	D1Pu
chr6	106337293	106337792	cCRE_430435	D2Pu
chr6	106381498	106381997	cCRE_430442	D2CaB
chr6	106750965	106751464	cCRE_430530	D12NAC
chr6	106801159	106801658	cCRE_430540	D1CaB
chr6	106801159	106801658	cCRE_430540	D2CaB
chr6	106895628	106896127	cCRE_430553	D2CaB
chr6	106904496	106904995	cCRE_430555	D12NAC
chr6	106905378	106905877	cCRE_430556	D12NAC
chr6	106973845	106974344	cCRE_430566	D12NAC
chr6	106974491	106974990	cCRE_430567	D12NAC
chr6	107154452	107154951	cCRE_430601	D12NAC
chr6	107154452	107154951	cCRE_430601	D1CaB
chr6	107205309	107205808	cCRE_430610	D12NAC
chr6	107205309	107205808	cCRE_430610	D1CaB
chr6	107205883	107206382	cCRE_430611	D12NAC
chr6	107205883	107206382	cCRE_430611	D1CaB
chr6	107436768	107437267	cCRE_430655	D1CaB
chr6	107436768	107437267	cCRE_430655	D2CaB
chr6	107436768	107437267	cCRE_430655	D2Pu
chr6	107554187	107554686	cCRE_430687	D12NAC
chr6	107554187	107554686	cCRE_430687	D1Pu
chr6	107654573	107655072	cCRE_430736	D1Pu
chr6	107815547	107816046	cCRE_430788	D12NAC
chr6	107830586	107831085	cCRE_430795	D1CaB
chr6	107830586	107831085	cCRE_430795	D2CaB
chr6	107864626	107865125	cCRE_430802	D2CaB
chr6	108233008	108233507	cCRE_430864	D2CaB
chr6	108233008	108233507	cCRE_430864	D2Pu
chr6	108441371	108441870	cCRE_430897	D12NAC
chr6	108491493	108491992	cCRE_430913	D12NAC
chr6	108558386	108558885	cCRE_430930	D2Pu
chr6	109000192	109000691	cCRE_431053	D1Pu
chr6	109037600	109038099	cCRE_431066	D1Pu
chr6	109037600	109038099	cCRE_431066	D2Pu
chr6	109285370	109285869	cCRE_431106	D12NAC
chr6	109285370	109285869	cCRE_431106	D1CaB
chr6	109402761	109403260	cCRE_431142	D12NAC
chr6	109693073	109693572	cCRE_431186	D2CaB
chr6	109693073	109693572	cCRE_431186	D2Pu
chr6	109701926	109702425	cCRE_431188	D2Pu
chr6	109705144	109705643	cCRE_431189	D2Pu
chr6	109714461	109714960	cCRE_431192	D2CaB
chr6	109714461	109714960	cCRE_431192	D2Pu
chr6	109722186	109722685	cCRE_431193	D2CaB
chr6	109722186	109722685	cCRE_431193	D2Pu
chr6	109742168	109742667	cCRE_431194	D2CaB
chr6	109742168	109742667	cCRE_431194	D2Pu
chr6	109763542	109764041	cCRE_431199	D2CaB
chr6	109769185	109769684	cCRE_431201	D2Pu
chr6	109779228	109779727	cCRE_431207	D2CaB
chr6	109779228	109779727	cCRE_431207	D2Pu
chr6	109793644	109794143	cCRE_431211	D2CaB
chr6	109793644	109794143	cCRE_431211	D2Pu
chr6	109818546	109819045	cCRE_431217	D2CaB
chr6	109818546	109819045	cCRE_431217	D2Pu
chr6	109823804	109824303	cCRE_431219	D2CaB
chr6	109823804	109824303	cCRE_431219	D2Pu
chr6	109824582	109825081	cCRE_431220	D2CaB
chr6	109824582	109825081	cCRE_431220	D2Pu
chr6	109826536	109827035	cCRE_431221	D2CaB
chr6	109826536	109827035	cCRE_431221	D2Pu
chr6	109873057	109873556	cCRE_431232	D2CaB
chr6	109873057	109873556	cCRE_431232	D2Pu
chr6	109910538	109911037	cCRE_431247	D2Pu
chr6	109929042	109929541	cCRE_431250	D2CaB
chr6	109966838	109967337	cCRE_431258	D2CaB
chr6	109978026	109978525	cCRE_431259	D2CaB
chr6	109978026	109978525	cCRE_431259	D2Pu
chr6	109978865	109979364	cCRE_431260	D2CaB
chr6	109978865	109979364	cCRE_431260	D2Pu
chr6	109979470	109979969	cCRE_431261	D2CaB
chr6	109979470	109979969	cCRE_431261	D2Pu
chr6	109981882	109982381	cCRE_431262	D2CaB
chr6	109981882	109982381	cCRE_431262	D2Pu
chr6	109987307	109987806	cCRE_431264	D2CaB
chr6	109987307	109987806	cCRE_431264	D2Pu
chr6	109993533	109994032	cCRE_431265	D2CaB
chr6	109993533	109994032	cCRE_431265	D2Pu
chr6	109999628	110000127	cCRE_431267	D2CaB
chr6	109999628	110000127	cCRE_431267	D2Pu
chr6	110002626	110003125	cCRE_431268	D2Pu
chr6	110007897	110008396	cCRE_431270	D2CaB
chr6	110007897	110008396	cCRE_431270	D2Pu
chr6	110013348	110013847	cCRE_431272	D2CaB
chr6	110013348	110013847	cCRE_431272	D2Pu
chr6	110015154	110015653	cCRE_431273	D2Pu
chr6	110018624	110019123	cCRE_431275	D2CaB
chr6	110018624	110019123	cCRE_431275	D2Pu
chr6	110039359	110039858	cCRE_431280	D2Pu
chr6	110040049	110040548	cCRE_431281	D2CaB
chr6	110040049	110040548	cCRE_431281	D2Pu
chr6	110269236	110269735	cCRE_431337	D1Pu
chr6	110269236	110269735	cCRE_431337	D2Pu
chr6	110270030	110270529	cCRE_431338	D1Pu
chr6	110340494	110340993	cCRE_431369	D1Pu
chr6	110340494	110340993	cCRE_431369	D2Pu
chr6	110747919	110748418	cCRE_431474	D1Pu
chr6	110747919	110748418	cCRE_431474	D2Pu
chr6	110748491	110748990	cCRE_431475	D1Pu
chr6	111030221	111030720	cCRE_431525	D1CaB
chr6	111181507	111182006	cCRE_431555	D1Pu
chr6	111181507	111182006	cCRE_431555	D2CaB
chr6	111515290	111515789	cCRE_431614	D12NAC
chr6	111603637	111604136	cCRE_431652	D12NAC
chr6	111604178	111604677	cCRE_431653	D12NAC
chr6	111705958	111706457	cCRE_431694	D1CaB
chr6	111985013	111985512	cCRE_431802	D12NAC
chr6	112154643	112155142	cCRE_431842	D1CaB
chr6	112226324	112226823	cCRE_431869	D12NAC
chr6	112279441	112279940	cCRE_431888	D12NAC
chr6	112298722	112299221	cCRE_431895	D12NAC
chr6	112375308	112375807	cCRE_431915	D12NAC
chr6	112375308	112375807	cCRE_431915	D1CaB
chr6	112375308	112375807	cCRE_431915	D2CaB
chr6	112599498	112599997	cCRE_431969	D1CaB
chr6	112665779	112666278	cCRE_431983	D12NAC
chr6	112721087	112721586	cCRE_431994	D12NAC
chr6	112725618	112726117	cCRE_431995	D12NAC
chr6	113143090	113143589	cCRE_432079	D12NAC
chr6	113487379	113487878	cCRE_432134	D1CaB
chr6	113539566	113540065	cCRE_432142	D12NAC
chr6	113608502	113609001	cCRE_432160	D1CaB
chr6	113608502	113609001	cCRE_432160	D1Pu
chr6	113783348	113783847	cCRE_432196	D1CaB
chr6	113783941	113784440	cCRE_432197	D1CaB
chr6	113783941	113784440	cCRE_432197	D2CaB
chr6	114263522	114264021	cCRE_432316	D1CaB
chr6	114332980	114333479	cCRE_432336	D1Pu
chr6	114332980	114333479	cCRE_432336	D2Pu
chr6	114375682	114376181	cCRE_432346	D1CaB
chr6	114406090	114406589	cCRE_432354	D2Pu
chr6	114445776	114446275	cCRE_432363	D2CaB
chr6	114453803	114454302	cCRE_432365	D1Pu
chr6	114453803	114454302	cCRE_432365	D2Pu
chr6	114454358	114454857	cCRE_432366	D1Pu
chr6	114454358	114454857	cCRE_432366	D2Pu
chr6	114513008	114513507	cCRE_432373	D1CaB
chr6	114513008	114513507	cCRE_432373	D1Pu
chr6	114559417	114559916	cCRE_432381	D1Pu
chr6	114676267	114676766	cCRE_432397	D1Pu
chr6	114676267	114676766	cCRE_432397	D2Pu
chr6	114890323	114890822	cCRE_432422	D1CaB
chr6	114890323	114890822	cCRE_432422	D2CaB
chr6	115004674	115005173	cCRE_432437	D12NAC
chr6	115061830	115062329	cCRE_432443	D12NAC
chr6	115064495	115064994	cCRE_432444	D12NAC
chr6	115068320	115068819	cCRE_432445	D12NAC
chr6	115379450	115379949	cCRE_432475	D1CaB
chr6	115379450	115379949	cCRE_432475	D1Pu
chr6	115380062	115380561	cCRE_432476	D1Pu
chr6	115976274	115976773	cCRE_432569	D2CaB
chr6	116122053	116122552	cCRE_432614	D2Pu
chr6	116150989	116151488	cCRE_432621	D1CaB
chr6	116501168	116501667	cCRE_432714	D12NAC
chr6	116713529	116714028	cCRE_432749	D1CaB
chr6	117690686	117691185	cCRE_432886	D1Pu
chr6	118061620	118062119	cCRE_432969	D1Pu
chr6	118138637	118139136	cCRE_432998	D1CaB
chr6	118227617	118228116	cCRE_433031	D1Pu
chr6	118331060	118331559	cCRE_433071	D1CaB
chr6	118383624	118384123	cCRE_433079	D1CaB
chr6	118383624	118384123	cCRE_433079	D1Pu
chr6	118383624	118384123	cCRE_433079	D2Pu
chr6	118416806	118417305	cCRE_433086	D1CaB
chr6	118419438	118419937	cCRE_433087	D1CaB
chr6	118725954	118726453	cCRE_433168	D12NAC
chr6	119165440	119165939	cCRE_433283	D12NAC
chr6	119312947	119313446	cCRE_433331	D12NAC
chr6	119312947	119313446	cCRE_433331	D1Pu
chr6	119455035	119455534	cCRE_433377	D1Pu
chr6	119455035	119455534	cCRE_433377	D2Pu
chr6	119516623	119517122	cCRE_433397	D1CaB
chr6	119536653	119537152	cCRE_433403	D2Pu
chr6	119590040	119590539	cCRE_433414	D2Pu
chr6	119818127	119818626	cCRE_433478	D1Pu
chr6	119862699	119863198	cCRE_433488	D1CaB
chr6	119862699	119863198	cCRE_433488	D2CaB
chr6	120258356	120258855	cCRE_433545	D12NAC
chr6	120379360	120379859	cCRE_433560	D1Pu
chr6	120748136	120748635	cCRE_433610	D1CaB
chr6	120757978	120758477	cCRE_433611	D1CaB
chr6	120816874	120817373	cCRE_433619	D12NAC
chr6	120899756	120900255	cCRE_433627	D2CaB
chr6	121204095	121204594	cCRE_433669	D1CaB
chr6	121204095	121204594	cCRE_433669	D2Pu
chr6	121403964	121404463	cCRE_433690	D1Pu
chr6	121403964	121404463	cCRE_433690	D2Pu
chr6	121525292	121525791	cCRE_433712	D1Pu
chr6	121525292	121525791	cCRE_433712	D2Pu
chr6	121539952	121540451	cCRE_433717	D1Pu
chr6	121539952	121540451	cCRE_433717	D2Pu
chr6	121544672	121545171	cCRE_433718	D1Pu
chr6	121544672	121545171	cCRE_433718	D2Pu
chr6	121587137	121587636	cCRE_433725	D2Pu
chr6	121590768	121591267	cCRE_433727	D1Pu
chr6	121590768	121591267	cCRE_433727	D2Pu
chr6	121654799	121655298	cCRE_433738	D2Pu
chr6	121678188	121678687	cCRE_433743	D12NAC
chr6	121793430	121793929	cCRE_433756	D1CaB
chr6	121826361	121826860	cCRE_433760	D12NAC
chr6	122122236	122122735	cCRE_433808	D12NAC
chr6	122151959	122152458	cCRE_433817	D2Pu
chr6	122152917	122153416	cCRE_433818	D2Pu
chr6	122160741	122161240	cCRE_433821	D1Pu
chr6	122160741	122161240	cCRE_433821	D2Pu
chr6	122318704	122319203	cCRE_433840	D1Pu
chr6	122318704	122319203	cCRE_433840	D2Pu
chr6	122445171	122445670	cCRE_433857	D2Pu
chr6	123085466	123085965	cCRE_434006	D1CaB
chr6	123564277	123564776	cCRE_434070	D12NAC
chr6	123589437	123589936	cCRE_434073	D2CaB
chr6	123745793	123746292	cCRE_434106	D12NAC
chr6	123888711	123889210	cCRE_434139	D12NAC
chr6	123962398	123962897	cCRE_434160	D2Pu
chr6	124044765	124045264	cCRE_434184	D12NAC
chr6	124237547	124238046	cCRE_434236	D12NAC
chr6	124273402	124273901	cCRE_434245	D2CaB
chr6	124282541	124283040	cCRE_434247	D1Pu
chr6	124282541	124283040	cCRE_434247	D2Pu
chr6	124283476	124283975	cCRE_434248	D2Pu
chr6	124393385	124393884	cCRE_434262	D12NAC
chr6	124448514	124449013	cCRE_434275	D12NAC
chr6	124475052	124475551	cCRE_434278	D12NAC
chr6	124506987	124507486	cCRE_434289	D12NAC
chr6	124632903	124633402	cCRE_434326	D1CaB
chr6	124632903	124633402	cCRE_434326	D2Pu
chr6	124670859	124671358	cCRE_434337	D1Pu
chr6	124670859	124671358	cCRE_434337	D2Pu
chr6	125234217	125234716	cCRE_434477	D1Pu
chr6	125234217	125234716	cCRE_434477	D2Pu
chr6	125357461	125357960	cCRE_434510	D1CaB
chr6	125357461	125357960	cCRE_434510	D1Pu
chr6	125357982	125358481	cCRE_434511	D1CaB
chr6	125357982	125358481	cCRE_434511	D1Pu
chr6	125444419	125444918	cCRE_434525	D2Pu
chr6	125445087	125445586	cCRE_434526	D2Pu
chr6	125649550	125650049	cCRE_434563	D2CaB
chr6	125835068	125835567	cCRE_434628	D1Pu
chr6	125915953	125916452	cCRE_434657	D2Pu
chr6	125939802	125940301	cCRE_434663	D1Pu
chr6	125939802	125940301	cCRE_434663	D2Pu
chr6	125940733	125941232	cCRE_434664	D2Pu
chr6	125950279	125950778	cCRE_434667	D12NAC
chr6	126098050	126098549	cCRE_434704	D1CaB
chr6	126098752	126099251	cCRE_434705	D1CaB
chr6	126098752	126099251	cCRE_434705	D2CaB
chr6	126314237	126314736	cCRE_434744	D1CaB
chr6	126316606	126317105	cCRE_434746	D1CaB
chr6	126316606	126317105	cCRE_434746	D2CaB
chr6	126326470	126326969	cCRE_434747	D1CaB
chr6	127457366	127457865	cCRE_434940	D1Pu
chr6	127580411	127580910	cCRE_434977	D1Pu
chr6	127580411	127580910	cCRE_434977	D2Pu
chr6	127583948	127584447	cCRE_434978	D1Pu
chr6	128524473	128524972	cCRE_434986	D12NAC
chr6	128526117	128526616	cCRE_434988	D12NAC
chr6	128526117	128526616	cCRE_434988	D1Pu
chr6	129007962	129008461	cCRE_435066	D12NAC
chr6	129007962	129008461	cCRE_435066	D1Pu
chr6	129009783	129010282	cCRE_435068	D12NAC
chr6	129098070	129098569	cCRE_435096	D12NAC
chr6	129115861	129116360	cCRE_435104	D12NAC
chr6	129159201	129159700	cCRE_435118	D1Pu
chr6	129159201	129159700	cCRE_435118	D2Pu
chr6	129292710	129293209	cCRE_435151	D12NAC
chr6	129292710	129293209	cCRE_435151	D1Pu
chr6	129297812	129298311	cCRE_435152	D12NAC
chr6	129337231	129337730	cCRE_435160	D1CaB
chr6	129337231	129337730	cCRE_435160	D1Pu
chr6	129341854	129342353	cCRE_435162	D1CaB
chr6	129485646	129486145	cCRE_435201	D12NAC
chr6	129521214	129521713	cCRE_435219	D12NAC
chr6	129575235	129575734	cCRE_435237	D12NAC
chr6	129575781	129576280	cCRE_435238	D12NAC
chr6	129577694	129578193	cCRE_435239	D12NAC
chr6	129607711	129608210	cCRE_435246	D12NAC
chr6	129717117	129717616	cCRE_435281	D12NAC
chr6	129748285	129748784	cCRE_435287	D12NAC
chr6	129766661	129767160	cCRE_435295	D12NAC
chr6	129767328	129767827	cCRE_435296	D12NAC
chr6	129772996	129773495	cCRE_435297	D12NAC
chr6	129775090	129775589	cCRE_435299	D12NAC
chr6	129876042	129876541	cCRE_435316	D12NAC
chr6	129876042	129876541	cCRE_435316	D2CaB
chr6	130322640	130323139	cCRE_435420	D2CaB
chr6	130447318	130447817	cCRE_435449	D12NAC
chr6	130489361	130489860	cCRE_435467	D12NAC
chr6	130500725	130501224	cCRE_435470	D12NAC
chr6	130507651	130508150	cCRE_435474	D12NAC
chr6	130958402	130958901	cCRE_435606	D2Pu
chr6	130973770	130974269	cCRE_435614	D1Pu
chr6	130973770	130974269	cCRE_435614	D2Pu
chr6	131013947	131014446	cCRE_435631	D2Pu
chr6	131205405	131205904	cCRE_435686	D12NAC
chr6	131223241	131223740	cCRE_435691	D1CaB
chr6	131426331	131426830	cCRE_435761	D2Pu
chr6	131427302	131427801	cCRE_435762	D2Pu
chr6	132034881	132035380	cCRE_435900	D2Pu
chr6	132621203	132621702	cCRE_436042	D12NAC
chr6	132900799	132901298	cCRE_436083	D2CaB
chr6	132907903	132908402	cCRE_436086	D1CaB
chr6	132948258	132948757	cCRE_436098	D2CaB
chr6	133745416	133745915	cCRE_436244	D1Pu
chr6	133745416	133745915	cCRE_436244	D2Pu
chr6	133747951	133748450	cCRE_436245	D1Pu
chr6	133747951	133748450	cCRE_436245	D2Pu
chr6	133763102	133763601	cCRE_436250	D1Pu
chr6	133763102	133763601	cCRE_436250	D2Pu
chr6	133786279	133786778	cCRE_436255	D1Pu
chr6	133786279	133786778	cCRE_436255	D2Pu
chr6	133797041	133797540	cCRE_436256	D1Pu
chr6	133797041	133797540	cCRE_436256	D2Pu
chr6	133797551	133798050	cCRE_436257	D1Pu
chr6	133797551	133798050	cCRE_436257	D2Pu
chr6	133837652	133838151	cCRE_436264	D1Pu
chr6	133837652	133838151	cCRE_436264	D2Pu
chr6	134129015	134129514	cCRE_436336	D12NAC
chr6	134135148	134135647	cCRE_436337	D12NAC
chr6	134337230	134337729	cCRE_436405	D12NAC
chr6	134348456	134348955	cCRE_436411	D12NAC
chr6	134391143	134391642	cCRE_436422	D1Pu
chr6	134673544	134674043	cCRE_436516	D12NAC
chr6	134683731	134684230	cCRE_436522	D12NAC
chr6	134725777	134726276	cCRE_436542	D12NAC
chr6	134725777	134726276	cCRE_436542	D1Pu
chr6	134735411	134735910	cCRE_436546	D12NAC
chr6	134928066	134928565	cCRE_436590	D1Pu
chr6	134928066	134928565	cCRE_436590	D2Pu
chr6	134979928	134980427	cCRE_436603	D1CaB
chr6	134979928	134980427	cCRE_436603	D2CaB
chr6	135192806	135193305	cCRE_436649	D12NAC
chr6	135197063	135197562	cCRE_436650	D12NAC
chr6	135212605	135213104	cCRE_436654	D12NAC
chr6	135593103	135593602	cCRE_436719	D2Pu
chr6	135686547	135687046	cCRE_436746	D12NAC
chr6	135722570	135723069	cCRE_436756	D12NAC
chr6	136014355	136014854	cCRE_436828	D2Pu
chr6	136014943	136015442	cCRE_436829	D1Pu
chr6	136014943	136015442	cCRE_436829	D2Pu
chr6	136123817	136124316	cCRE_436871	D12NAC
chr6	136127708	136128207	cCRE_436872	D12NAC
chr6	136127708	136128207	cCRE_436872	D2Pu
chr6	136259051	136259550	cCRE_436913	D1CaB
chr6	136389209	136389708	cCRE_436945	D1Pu
chr6	136563710	136564209	cCRE_437005	D1Pu
chr6	136563710	136564209	cCRE_437005	D2Pu
chr6	136776638	136777137	cCRE_437081	D1Pu
chr6	136811219	136811718	cCRE_437094	D1CaB
chr6	136920958	136921457	cCRE_437113	D1CaB
chr6	136920958	136921457	cCRE_437113	D1Pu
chr6	136921559	136922058	cCRE_437114	D1CaB
chr6	136921559	136922058	cCRE_437114	D1Pu
chr6	136922352	136922851	cCRE_437115	D1CaB
chr6	136922352	136922851	cCRE_437115	D1Pu
chr6	136923665	136924164	cCRE_437116	D1CaB
chr6	136923665	136924164	cCRE_437116	D1Pu
chr6	136942990	136943489	cCRE_437119	D1CaB
chr6	136942990	136943489	cCRE_437119	D1Pu
chr6	137002106	137002605	cCRE_437133	D12NAC
chr6	137011366	137011865	cCRE_437135	D12NAC
chr6	137044487	137044986	cCRE_437140	D12NAC
chr6	137062129	137062628	cCRE_437143	D1CaB
chr6	137069281	137069780	cCRE_437144	D12NAC
chr6	137086341	137086840	cCRE_437147	D12NAC
chr6	137087695	137088194	cCRE_437149	D12NAC
chr6	137203308	137203807	cCRE_437165	D1CaB
chr6	137233869	137234368	cCRE_437180	D12NAC
chr6	137266500	137266999	cCRE_437192	D12NAC
chr6	137399730	137400229	cCRE_437233	D1CaB
chr6	137416657	137417156	cCRE_437238	D12NAC
chr6	137673575	137674074	cCRE_437266	D1CaB
chr6	137722687	137723186	cCRE_437276	D1CaB
chr6	137899759	137900258	cCRE_437314	D1CaB
chr6	137906333	137906832	cCRE_437316	D1CaB
chr6	137906333	137906832	cCRE_437316	D2CaB
chr6	138107316	138107815	cCRE_437343	D12NAC
chr6	138107904	138108403	cCRE_437344	D12NAC
chr6	138197560	138198059	cCRE_437370	D2CaB
chr6	138235862	138236361	cCRE_437391	D1Pu
chr6	138235862	138236361	cCRE_437391	D2Pu
chr6	138410710	138411209	cCRE_437440	D12NAC
chr6	138410710	138411209	cCRE_437440	D1Pu
chr6	138410710	138411209	cCRE_437440	D2Pu
chr6	138411232	138411731	cCRE_437441	D12NAC
chr6	138411232	138411731	cCRE_437441	D1Pu
chr6	138411232	138411731	cCRE_437441	D2Pu
chr6	138579680	138580179	cCRE_437493	D1Pu
chr6	138605656	138606155	cCRE_437501	D1Pu
chr6	138624018	138624517	cCRE_437503	D12NAC
chr6	139073008	139073507	cCRE_437613	D2Pu
chr6	139115802	139116301	cCRE_437622	D1Pu
chr6	139324021	139324520	cCRE_437677	D12NAC
chr6	139354106	139354605	cCRE_437686	D1CaB
chr6	139354106	139354605	cCRE_437686	D1Pu
chr6	139515574	139516073	cCRE_437733	D1Pu
chr6	139515574	139516073	cCRE_437733	D2Pu
chr6	139546042	139546541	cCRE_437748	D2Pu
chr6	139722460	139722959	cCRE_437799	D1Pu
chr6	139722460	139722959	cCRE_437799	D2Pu
chr6	139739403	139739902	cCRE_437805	D1CaB
chr6	139967915	139968414	cCRE_437864	D1Pu
chr6	140186793	140187292	cCRE_437921	D2CaB
chr6	140669584	140670083	cCRE_437990	D1CaB
chr6	140711521	140712020	cCRE_437994	D1Pu
chr6	140711521	140712020	cCRE_437994	D2Pu
chr6	140732985	140733484	cCRE_437997	D1CaB
chr6	140940820	140941319	cCRE_438034	D1Pu
chr6	141041993	141042492	cCRE_438054	D1CaB
chr6	141066390	141066889	cCRE_438057	D12NAC
chr6	141203487	141203986	cCRE_438075	D1CaB
chr6	141203487	141203986	cCRE_438075	D1Pu
chr6	141203487	141203986	cCRE_438075	D2Pu
chr6	141463169	141463668	cCRE_438121	D1Pu
chr6	141724736	141725235	cCRE_438160	D1Pu
chr6	141724736	141725235	cCRE_438160	D2Pu
chr6	141726120	141726619	cCRE_438161	D1CaB
chr6	141726120	141726619	cCRE_438161	D1Pu
chr6	141726120	141726619	cCRE_438161	D2Pu
chr6	141932547	141933046	cCRE_438187	D1CaB
chr6	142035573	142036072	cCRE_438201	D1CaB
chr6	142048152	142048651	cCRE_438206	D12NAC
chr6	142414757	142415256	cCRE_438275	D1Pu
chr6	142497414	142497913	cCRE_438293	D1Pu
chr6	142497414	142497913	cCRE_438293	D2Pu
chr6	142500329	142500828	cCRE_438295	D1Pu
chr6	142510170	142510669	cCRE_438298	D1CaB
chr6	142510170	142510669	cCRE_438298	D2Pu
chr6	142683571	142684070	cCRE_438342	D1CaB
chr6	142820052	142820551	cCRE_438394	D1CaB
chr6	143055209	143055708	cCRE_438465	D1Pu
chr6	143124829	143125328	cCRE_438487	D1CaB
chr6	143124829	143125328	cCRE_438487	D1Pu
chr6	143164872	143165371	cCRE_438497	D12NAC
chr6	143225869	143226368	cCRE_438524	D12NAC
chr6	143336550	143337049	cCRE_438557	D12NAC
chr6	143539564	143540063	cCRE_438605	D12NAC
chr6	143994214	143994713	cCRE_438725	D12NAC
chr6	143994214	143994713	cCRE_438725	D1CaB
chr6	143994214	143994713	cCRE_438725	D1Pu
chr6	143994722	143995221	cCRE_438726	D12NAC
chr6	143994722	143995221	cCRE_438726	D1Pu
chr6	144249161	144249660	cCRE_438775	D1Pu
chr6	144577102	144577601	cCRE_438847	D2Pu
chr6	144590503	144591002	cCRE_438852	D2Pu
chr6	144624717	144625216	cCRE_438861	D2CaB
chr6	144709722	144710221	cCRE_438886	D2Pu
chr6	144745338	144745837	cCRE_438897	D2Pu
chr6	144822624	144823123	cCRE_438921	D2CaB
chr6	144823136	144823635	cCRE_438922	D2CaB
chr6	144834925	144835424	cCRE_438923	D1Pu
chr6	144835929	144836428	cCRE_438924	D1Pu
chr6	144835929	144836428	cCRE_438924	D2CaB
chr6	144835929	144836428	cCRE_438924	D2Pu
chr6	144951619	144952118	cCRE_438956	D12NAC
chr6	144951619	144952118	cCRE_438956	D1CaB
chr6	145402696	145403195	cCRE_439069	D1CaB
chr6	145402696	145403195	cCRE_439069	D1Pu
chr6	145402696	145403195	cCRE_439069	D2Pu
chr6	145407338	145407837	cCRE_439071	D1Pu
chr6	145407338	145407837	cCRE_439071	D2Pu
chr6	145462379	145462878	cCRE_439086	D1CaB
chr6	145535654	145536153	cCRE_439100	D12NAC
chr6	146210313	146210812	cCRE_439243	D1CaB
chr6	146257949	146258448	cCRE_439261	D2CaB
chr6	146260880	146261379	cCRE_439263	D1CaB
chr6	146335273	146335772	cCRE_439288	D1CaB
chr6	146335273	146335772	cCRE_439288	D1Pu
chr6	146335273	146335772	cCRE_439288	D2Pu
chr6	146429680	146430179	cCRE_439324	D1Pu
chr6	146541012	146541511	cCRE_439341	D1CaB
chr6	146565186	146565685	cCRE_439345	D1Pu
chr6	146872065	146872564	cCRE_439400	D12NAC
chr6	146913748	146914247	cCRE_439412	D12NAC
chr6	146970183	146970682	cCRE_439426	D12NAC
chr6	146991147	146991646	cCRE_439432	D2CaB
chr6	146991147	146991646	cCRE_439432	D2Pu
chr6	147004494	147004993	cCRE_439437	D12NAC
chr6	147004494	147004993	cCRE_439437	D1Pu
chr6	147004494	147004993	cCRE_439437	D2Pu
chr6	147061111	147061610	cCRE_439457	D1CaB
chr6	147074469	147074968	cCRE_439462	D12NAC
chr6	147088173	147088672	cCRE_439472	D1Pu
chr6	147100643	147101142	cCRE_439477	D1CaB
chr6	147100643	147101142	cCRE_439477	D1Pu
chr6	147122619	147123118	cCRE_439483	D12NAC
chr6	147337870	147338369	cCRE_439543	D12NAC
chr6	147337870	147338369	cCRE_439543	D1CaB
chr6	147397744	147398243	cCRE_439553	D2CaB
chr6	147413253	147413752	cCRE_439554	D1Pu
chr6	147413253	147413752	cCRE_439554	D2Pu
chr6	147421945	147422444	cCRE_439557	D1Pu
chr6	147446482	147446981	cCRE_439561	D1Pu
chr6	147502663	147503162	cCRE_439570	D1Pu
chr6	147502663	147503162	cCRE_439570	D2Pu
chr6	147510905	147511404	cCRE_439576	D1CaB
chr6	147534190	147534689	cCRE_439582	D1Pu
chr6	147534190	147534689	cCRE_439582	D2Pu
chr6	147540047	147540546	cCRE_439583	D2Pu
chr6	147551302	147551801	cCRE_439586	D1Pu
chr6	147551302	147551801	cCRE_439586	D2Pu
chr6	147600379	147600878	cCRE_439605	D1Pu
chr6	147600379	147600878	cCRE_439605	D2Pu
chr6	147718877	147719376	cCRE_439639	D1Pu
chr6	147718877	147719376	cCRE_439639	D2Pu
chr6	147771842	147772341	cCRE_439651	D1Pu
chr6	147771842	147772341	cCRE_439651	D2CaB
chr6	148011880	148012379	cCRE_439706	D1Pu
chr6	148011880	148012379	cCRE_439706	D2Pu
chr6	148012494	148012993	cCRE_439707	D1Pu
chr6	148012494	148012993	cCRE_439707	D2CaB
chr6	148012494	148012993	cCRE_439707	D2Pu
chr6	148106133	148106632	cCRE_439725	D2CaB
chr6	148540284	148540783	cCRE_439863	D12NAC
chr6	148540284	148540783	cCRE_439863	D2Pu
chr6	148611205	148611704	cCRE_439880	D12NAC
chr6	148689771	148690270	cCRE_439896	D1CaB
chr6	148689771	148690270	cCRE_439896	D2CaB
chr6	148690669	148691168	cCRE_439897	D12NAC
chr6	148690669	148691168	cCRE_439897	D2CaB
chr6	148771137	148771636	cCRE_439918	D12NAC
chr6	148771137	148771636	cCRE_439918	D1Pu
chr6	148776875	148777374	cCRE_439921	D12NAC
chr6	148778962	148779461	cCRE_439922	D1CaB
chr6	149250828	149251327	cCRE_440071	D2CaB
chr6	149256502	149257001	cCRE_440075	D2Pu
chr6	149615778	149616277	cCRE_440164	D1Pu
chr6	149615778	149616277	cCRE_440164	D2Pu
chr6	149820014	149820513	cCRE_440210	D1CaB
chr6	150233623	150234122	cCRE_440299	D1Pu
chr6	150254686	150255185	cCRE_440306	D1Pu
chr6	150254686	150255185	cCRE_440306	D2Pu
chr6	150277001	150277500	cCRE_440311	D1Pu
chr6	150310490	150310989	cCRE_440326	D12NAC
chr6	150336222	150336721	cCRE_440341	D12NAC
chr6	150343401	150343900	cCRE_440342	D12NAC
chr6	150723310	150723809	cCRE_440428	D12NAC
chr6	150987858	150988357	cCRE_440490	D1CaB
chr6	150987858	150988357	cCRE_440490	D1Pu
chr6	151002553	151003052	cCRE_440492	D1CaB
chr6	151288707	151289206	cCRE_440559	D1CaB
chr6	151288707	151289206	cCRE_440559	D1Pu
chr6	152002781	152003280	cCRE_440692	D12NAC
chr6	152571029	152571528	cCRE_440859	D1Pu
chr6	152599042	152599541	cCRE_440869	D1Pu
chr6	152614682	152615181	cCRE_440874	D1Pu
chr6	152614682	152615181	cCRE_440874	D2Pu
chr6	152734319	152734818	cCRE_440899	D1CaB
chr6	153127755	153128254	cCRE_440969	D1CaB
chr6	153279042	153279541	cCRE_440997	D12NAC
chr6	153402112	153402611	cCRE_441010	D12NAC
chr6	153647874	153648373	cCRE_441045	D12NAC
chr6	153770348	153770847	cCRE_441065	D12NAC
chr6	153774396	153774895	cCRE_441067	D1Pu
chr6	153774396	153774895	cCRE_441067	D2Pu
chr6	153775559	153776058	cCRE_441068	D1Pu
chr6	153781900	153782399	cCRE_441069	D2CaB
chr6	153781900	153782399	cCRE_441069	D2Pu
chr6	153800926	153801425	cCRE_441071	D2Pu
chr6	153849294	153849793	cCRE_441081	D12NAC
chr6	154039901	154040400	cCRE_441113	D2CaB
chr6	154042016	154042515	cCRE_441115	D12NAC
chr6	154122926	154123425	cCRE_441134	D2CaB
chr6	154211616	154212115	cCRE_441168	D2Pu
chr6	154273583	154274082	cCRE_441199	D2CaB
chr6	154273583	154274082	cCRE_441199	D2Pu
chr6	154319534	154320033	cCRE_441210	D2CaB
chr6	154478049	154478548	cCRE_441260	D2CaB
chr6	154478049	154478548	cCRE_441260	D2Pu
chr6	154502506	154503005	cCRE_441269	D2Pu
chr6	154597789	154598288	cCRE_441285	D12NAC
chr6	154739243	154739742	cCRE_441304	D1Pu
chr6	154739243	154739742	cCRE_441304	D2Pu
chr6	154786429	154786928	cCRE_441311	D1CaB
chr6	154786429	154786928	cCRE_441311	D2Pu
chr6	155089799	155090298	cCRE_441399	D1CaB
chr6	155089799	155090298	cCRE_441399	D2Pu
chr6	155252741	155253240	cCRE_441462	D1Pu
chr6	155591092	155591591	cCRE_441548	D1CaB
chr6	155954023	155954522	cCRE_441596	D12NAC
chr6	155975330	155975829	cCRE_441603	D12NAC
chr6	156040806	156041305	cCRE_441623	D1CaB
chr6	156107815	156108314	cCRE_441634	D12NAC
chr6	156231569	156232068	cCRE_441660	D2CaB
chr6	156360564	156361063	cCRE_441689	D1CaB
chr6	156396211	156396710	cCRE_441696	D1Pu
chr6	156396211	156396710	cCRE_441696	D2Pu
chr6	156396801	156397300	cCRE_441697	D1Pu
chr6	156396801	156397300	cCRE_441697	D2Pu
chr6	156584066	156584565	cCRE_441738	D12NAC
chr6	156718582	156719081	cCRE_441763	D12NAC
chr6	156862550	156863049	cCRE_441808	D2Pu
chr6	157056211	157056710	cCRE_441880	D1CaB
chr6	157056211	157056710	cCRE_441880	D2CaB
chr6	157135628	157136127	cCRE_441912	D12NAC
chr6	157148695	157149194	cCRE_441919	D2Pu
chr6	157168814	157169313	cCRE_441930	D12NAC
chr6	157300289	157300788	cCRE_441990	D1Pu
chr6	157300289	157300788	cCRE_441990	D2Pu
chr6	157422220	157422719	cCRE_442029	D1CaB
chr6	157422220	157422719	cCRE_442029	D1Pu
chr6	158121298	158121797	cCRE_442294	D12NAC
chr6	158121298	158121797	cCRE_442294	D2CaB
chr6	158157059	158157558	cCRE_442298	D2CaB
chr6	158157059	158157558	cCRE_442298	D2Pu
chr6	158784365	158784864	cCRE_442486	D1CaB
chr6	159094380	159094879	cCRE_442564	D1Pu
chr6	159245378	159245877	cCRE_442609	D1CaB
chr6	159245378	159245877	cCRE_442609	D2CaB
chr6	159245963	159246462	cCRE_442610	D1CaB
chr6	159245963	159246462	cCRE_442610	D2CaB
chr6	159983134	159983633	cCRE_442743	D1Pu
chr6	159983134	159983633	cCRE_442743	D2Pu
chr6	160156088	160156587	cCRE_442779	D1Pu
chr6	160156088	160156587	cCRE_442779	D2Pu
chr6	160330583	160331082	cCRE_442812	D12NAC
chr6	160330583	160331082	cCRE_442812	D1CaB
chr6	160494580	160495079	cCRE_442837	D1CaB
chr6	160737902	160738401	cCRE_442854	D12NAC
chr6	161256401	161256900	cCRE_442981	D12NAC
chr6	161318423	161318922	cCRE_442991	D12NAC
chr6	161380322	161380821	cCRE_443007	D1CaB
chr6	161380322	161380821	cCRE_443007	D1Pu
chr6	161749538	161750037	cCRE_443102	D1Pu
chr6	162017511	162018010	cCRE_443159	D2CaB
chr6	162017511	162018010	cCRE_443159	D2Pu
chr6	162083531	162084030	cCRE_443171	D1Pu
chr6	162083531	162084030	cCRE_443171	D2Pu
chr6	162143861	162144360	cCRE_443189	D12NAC
chr6	162553138	162553637	cCRE_443291	D1Pu
chr6	162553138	162553637	cCRE_443291	D2Pu
chr6	162616467	162616966	cCRE_443303	D1Pu
chr6	162616467	162616966	cCRE_443303	D2Pu
chr6	162704233	162704732	cCRE_443317	D2Pu
chr6	162973246	162973745	cCRE_443360	D12NAC
chr6	163923996	163924495	cCRE_443627	D12NAC
chr6	163999456	163999955	cCRE_443649	D2CaB
chr6	164440808	164441307	cCRE_443765	D1CaB
chr6	164440808	164441307	cCRE_443765	D2CaB
chr6	164629933	164630432	cCRE_443787	D12NAC
chr6	165223877	165224376	cCRE_443892	D1Pu
chr6	165223877	165224376	cCRE_443892	D2Pu
chr6	165232235	165232734	cCRE_443895	D2CaB
chr6	165345981	165346480	cCRE_443916	D1Pu
chr6	165345981	165346480	cCRE_443916	D2Pu
chr6	165423520	165424019	cCRE_443923	D2CaB
chr6	165423520	165424019	cCRE_443923	D2Pu
chr6	165663682	165664181	cCRE_443968	D1Pu
chr6	165663682	165664181	cCRE_443968	D2Pu
chr6	165723290	165723789	cCRE_443984	D1Pu
chr6	165723290	165723789	cCRE_443984	D2Pu
chr6	165746582	165747081	cCRE_443992	D1Pu
chr6	165746582	165747081	cCRE_443992	D2Pu
chr6	165782016	165782515	cCRE_443998	D12NAC
chr6	165782016	165782515	cCRE_443998	D1Pu
chr6	165782524	165783023	cCRE_443999	D12NAC
chr6	165782524	165783023	cCRE_443999	D1Pu
chr6	165782524	165783023	cCRE_443999	D2Pu
chr6	165794850	165795349	cCRE_444001	D1Pu
chr6	165799654	165800153	cCRE_444003	D2Pu
chr6	165832411	165832910	cCRE_444007	D1Pu
chr6	165832411	165832910	cCRE_444007	D2Pu
chr6	165844212	165844711	cCRE_444012	D1Pu
chr6	165844212	165844711	cCRE_444012	D2Pu
chr6	165852587	165853086	cCRE_444017	D12NAC
chr6	165852587	165853086	cCRE_444017	D2Pu
chr6	166306315	166306814	cCRE_444093	D1Pu
chr6	166474279	166474778	cCRE_444150	D2CaB
chr6	166509192	166509691	cCRE_444169	D1CaB
chr6	166509192	166509691	cCRE_444169	D2Pu
chr6	166586663	166587162	cCRE_444212	D2Pu
chr6	167331520	167332019	cCRE_444448	D12NAC
chr6	168294452	168294951	cCRE_444663	D2Pu
chr6	168590511	168591010	cCRE_444717	D2CaB
chr6	168590511	168591010	cCRE_444717	D2Pu
chr6	168591013	168591512	cCRE_444718	D2CaB
chr6	168591013	168591512	cCRE_444718	D2Pu
chr6	168787104	168787603	cCRE_444745	D1CaB
chr6	168787104	168787603	cCRE_444745	D2CaB
chr6	168787104	168787603	cCRE_444745	D2Pu
chr6	169963653	169964152	cCRE_444874	D1Pu
chr6	170034830	170035329	cCRE_444890	D2CaB
chr6	170250885	170251384	cCRE_444945	D12NAC
chr6	170541588	170542087	cCRE_444955	D2Pu
chr7	894416	894915	cCRE_445150	D12NAC
chr7	894416	894915	cCRE_445150	D1Pu
chr7	894416	894915	cCRE_445150	D2Pu
chr7	1492162	1492661	cCRE_445300	D1Pu
chr7	1492162	1492661	cCRE_445300	D2Pu
chr7	1896881	1897380	cCRE_445384	D12NAC
chr7	2094155	2094654	cCRE_445436	D2CaB
chr7	2094155	2094654	cCRE_445436	D2Pu
chr7	2376486	2376985	cCRE_445511	D2Pu
chr7	3669492	3669991	cCRE_445807	D2CaB
chr7	3669492	3669991	cCRE_445807	D2Pu
chr7	3987674	3988173	cCRE_445869	D12NAC
chr7	5606191	5606690	cCRE_446244	D2CaB
chr7	5606191	5606690	cCRE_446244	D2Pu
chr7	5686381	5686880	cCRE_446284	D2Pu
chr7	5714545	5715044	cCRE_446304	D1Pu
chr7	6196752	6197251	cCRE_446391	D1Pu
chr7	6196752	6197251	cCRE_446391	D2Pu
chr7	6209985	6210484	cCRE_446396	D12NAC
chr7	6209985	6210484	cCRE_446396	D1Pu
chr7	6209985	6210484	cCRE_446396	D2Pu
chr7	6430235	6430734	cCRE_446468	D1Pu
chr7	6433875	6434374	cCRE_446470	D2Pu
chr7	6530985	6531484	cCRE_446493	D1Pu
chr7	6530985	6531484	cCRE_446493	D2Pu
chr7	6541154	6541653	cCRE_446497	D2CaB
chr7	6541154	6541653	cCRE_446497	D2Pu
chr7	6545731	6546230	cCRE_446498	D1Pu
chr7	6545731	6546230	cCRE_446498	D2Pu
chr7	6546760	6547259	cCRE_446499	D1Pu
chr7	7003135	7003634	cCRE_446566	D2CaB
chr7	7015054	7015553	cCRE_446569	D2CaB
chr7	7209610	7210109	cCRE_446612	D1CaB
chr7	7581567	7582066	cCRE_446701	D1Pu
chr7	7581567	7582066	cCRE_446701	D2Pu
chr7	7935013	7935512	cCRE_446786	D2Pu
chr7	8354456	8354955	cCRE_446914	D12NAC
chr7	8354456	8354955	cCRE_446914	D2CaB
chr7	8377127	8377626	cCRE_446921	D12NAC
chr7	8498612	8499111	cCRE_446953	D1CaB
chr7	8498612	8499111	cCRE_446953	D2Pu
chr7	8574315	8574814	cCRE_446973	D12NAC
chr7	8574819	8575318	cCRE_446974	D12NAC
chr7	8888638	8889137	cCRE_447029	D1CaB
chr7	8888638	8889137	cCRE_447029	D1Pu
chr7	8968324	8968823	cCRE_447039	D1Pu
chr7	8968324	8968823	cCRE_447039	D2Pu
chr7	9547646	9548145	cCRE_447084	D1CaB
chr7	9593330	9593829	cCRE_447087	D1Pu
chr7	9593330	9593829	cCRE_447087	D2Pu
chr7	9785151	9785650	cCRE_447105	D1Pu
chr7	9905612	9906111	cCRE_447118	D1CaB
chr7	9985773	9986272	cCRE_447129	D1CaB
chr7	9985773	9986272	cCRE_447129	D1Pu
chr7	10110731	10111230	cCRE_447142	D1CaB
chr7	10344309	10344808	cCRE_447169	D1CaB
chr7	10900798	10901297	cCRE_447243	D2CaB
chr7	10927839	10928338	cCRE_447247	D1CaB
chr7	11202681	11203180	cCRE_447299	D1CaB
chr7	11202681	11203180	cCRE_447299	D1Pu
chr7	11298192	11298691	cCRE_447324	D2CaB
chr7	11298192	11298691	cCRE_447324	D2Pu
chr7	11363606	11364105	cCRE_447337	D1CaB
chr7	11428446	11428945	cCRE_447351	D1CaB
chr7	11428446	11428945	cCRE_447351	D1Pu
chr7	11428446	11428945	cCRE_447351	D2CaB
chr7	11428446	11428945	cCRE_447351	D2Pu
chr7	11429060	11429559	cCRE_447352	D1CaB
chr7	11429060	11429559	cCRE_447352	D2Pu
chr7	11517265	11517764	cCRE_447374	D1CaB
chr7	11641952	11642451	cCRE_447404	D2CaB
chr7	11699521	11700020	cCRE_447424	D1Pu
chr7	11699521	11700020	cCRE_447424	D2Pu
chr7	11846479	11846978	cCRE_447457	D12NAC
chr7	11850378	11850877	cCRE_447460	D12NAC
chr7	12006743	12007242	cCRE_447484	D1Pu
chr7	12006743	12007242	cCRE_447484	D2Pu
chr7	12044580	12045079	cCRE_447490	D1CaB
chr7	12044580	12045079	cCRE_447490	D2CaB
chr7	12044580	12045079	cCRE_447490	D2Pu
chr7	12046524	12047023	cCRE_447491	D1CaB
chr7	12046524	12047023	cCRE_447491	D1Pu
chr7	12571100	12571599	cCRE_447570	D2Pu
chr7	13021838	13022337	cCRE_447684	D1Pu
chr7	13038841	13039340	cCRE_447690	D2Pu
chr7	13507014	13507513	cCRE_447787	D12NAC
chr7	13574912	13575411	cCRE_447801	D12NAC
chr7	13619528	13620027	cCRE_447806	D2CaB
chr7	13879947	13880446	cCRE_447850	D12NAC
chr7	13945556	13946055	cCRE_447869	D12NAC
chr7	14052935	14053434	cCRE_447906	D1Pu
chr7	14052935	14053434	cCRE_447906	D2Pu
chr7	14097609	14098108	cCRE_447917	D12NAC
chr7	14210572	14211071	cCRE_447951	D1CaB
chr7	14313029	14313528	cCRE_447980	D1Pu
chr7	14313029	14313528	cCRE_447980	D2CaB
chr7	14313029	14313528	cCRE_447980	D2Pu
chr7	14829219	14829718	cCRE_448097	D1Pu
chr7	14854981	14855480	cCRE_448110	D1Pu
chr7	14854981	14855480	cCRE_448110	D2Pu
chr7	14884856	14885355	cCRE_448120	D1Pu
chr7	15137442	15137941	cCRE_448188	D1Pu
chr7	15137442	15137941	cCRE_448188	D2Pu
chr7	15138012	15138511	cCRE_448189	D1Pu
chr7	15138012	15138511	cCRE_448189	D2Pu
chr7	15138804	15139303	cCRE_448190	D1Pu
chr7	15138804	15139303	cCRE_448190	D2CaB
chr7	15305924	15306423	cCRE_448216	D1CaB
chr7	15305924	15306423	cCRE_448216	D2Pu
chr7	15441393	15441892	cCRE_448233	D1Pu
chr7	15441393	15441892	cCRE_448233	D2Pu
chr7	15586170	15586669	cCRE_448258	D12NAC
chr7	15685845	15686344	cCRE_448271	D12NAC
chr7	15906638	15907137	cCRE_448305	D1CaB
chr7	16095459	16095958	cCRE_448344	D1CaB
chr7	16095459	16095958	cCRE_448344	D1Pu
chr7	16212204	16212703	cCRE_448363	D1CaB
chr7	16235103	16235602	cCRE_448365	D12NAC
chr7	16235648	16236147	cCRE_448366	D12NAC
chr7	16272286	16272785	cCRE_448376	D12NAC
chr7	16701223	16701722	cCRE_448479	D1Pu
chr7	16701223	16701722	cCRE_448479	D2Pu
chr7	16702388	16702887	cCRE_448480	D1Pu
chr7	16702388	16702887	cCRE_448480	D2Pu
chr7	16724093	16724592	cCRE_448484	D1Pu
chr7	16810141	16810640	cCRE_448512	D2CaB
chr7	16890080	16890579	cCRE_448530	D1CaB
chr7	16890080	16890579	cCRE_448530	D1Pu
chr7	17130482	17130981	cCRE_448595	D2CaB
chr7	17153554	17154053	cCRE_448605	D12NAC
chr7	17369731	17370230	cCRE_448652	D1CaB
chr7	17420562	17421061	cCRE_448673	D1Pu
chr7	17420562	17421061	cCRE_448673	D2Pu
chr7	17611070	17611569	cCRE_448708	D1CaB
chr7	17662195	17662694	cCRE_448722	D12NAC
chr7	17798725	17799224	cCRE_448752	D12NAC
chr7	17798725	17799224	cCRE_448752	D1Pu
chr7	18019645	18020144	cCRE_448792	D12NAC
chr7	18046516	18047015	cCRE_448797	D12NAC
chr7	18055571	18056070	cCRE_448800	D12NAC
chr7	18210325	18210824	cCRE_448849	D12NAC
chr7	18212789	18213288	cCRE_448850	D12NAC
chr7	18238610	18239109	cCRE_448858	D1Pu
chr7	18238610	18239109	cCRE_448858	D2Pu
chr7	18281425	18281924	cCRE_448870	D12NAC
chr7	18286699	18287198	cCRE_448873	D12NAC
chr7	18495977	18496476	cCRE_448932	D12NAC
chr7	18499632	18500131	cCRE_448935	D12NAC
chr7	18508431	18508930	cCRE_448939	D12NAC
chr7	18510085	18510584	cCRE_448941	D12NAC
chr7	18510085	18510584	cCRE_448941	D1CaB
chr7	18520569	18521068	cCRE_448945	D12NAC
chr7	18521080	18521579	cCRE_448946	D12NAC
chr7	18526369	18526868	cCRE_448948	D12NAC
chr7	18606955	18607454	cCRE_448969	D1CaB
chr7	18606955	18607454	cCRE_448969	D2CaB
chr7	18633431	18633930	cCRE_448975	D1CaB
chr7	18633431	18633930	cCRE_448975	D2CaB
chr7	18644906	18645405	cCRE_448982	D12NAC
chr7	18644906	18645405	cCRE_448982	D1CaB
chr7	18758410	18758909	cCRE_449008	D1CaB
chr7	18895288	18895787	cCRE_449036	D12NAC
chr7	19430601	19431100	cCRE_449087	D1CaB
chr7	19430601	19431100	cCRE_449087	D1Pu
chr7	19430601	19431100	cCRE_449087	D2Pu
chr7	19465836	19466335	cCRE_449091	D12NAC
chr7	19606030	19606529	cCRE_449111	D1CaB
chr7	19606030	19606529	cCRE_449111	D2CaB
chr7	19610480	19610979	cCRE_449113	D1CaB
chr7	19621147	19621646	cCRE_449117	D1CaB
chr7	19621147	19621646	cCRE_449117	D1Pu
chr7	19667798	19668297	cCRE_449121	D1CaB
chr7	19806186	19806685	cCRE_449155	D2CaB
chr7	19806186	19806685	cCRE_449155	D2Pu
chr7	19824967	19825466	cCRE_449160	D1Pu
chr7	19824967	19825466	cCRE_449160	D2Pu
chr7	19825719	19826218	cCRE_449161	D2Pu
chr7	20235309	20235808	cCRE_449252	D12NAC
chr7	20416596	20417095	cCRE_449308	D1CaB
chr7	20416596	20417095	cCRE_449308	D2CaB
chr7	21044871	21045370	cCRE_449411	D2CaB
chr7	22304973	22305472	cCRE_449680	D2Pu
chr7	22549432	22549931	cCRE_449780	D12NAC
chr7	22563641	22564140	cCRE_449786	D12NAC
chr7	22680395	22680894	cCRE_449815	D1CaB
chr7	22697223	22697722	cCRE_449819	D1CaB
chr7	22697223	22697722	cCRE_449819	D2CaB
chr7	22836947	22837446	cCRE_449847	D12NAC
chr7	23114774	23115273	cCRE_449904	D12NAC
chr7	23654460	23654959	cCRE_450007	D2CaB
chr7	23727353	23727852	cCRE_450021	D1Pu
chr7	23727353	23727852	cCRE_450021	D2Pu
chr7	23727895	23728394	cCRE_450022	D2Pu
chr7	24373065	24373564	cCRE_450122	D12NAC
chr7	24373065	24373564	cCRE_450122	D2Pu
chr7	24549936	24550435	cCRE_450165	D1Pu
chr7	24549936	24550435	cCRE_450165	D2Pu
chr7	25134329	25134828	cCRE_450351	D1CaB
chr7	25134329	25134828	cCRE_450351	D2CaB
chr7	25171822	25172321	cCRE_450358	D1CaB
chr7	25171822	25172321	cCRE_450358	D2CaB
chr7	25295160	25295659	cCRE_450390	D1CaB
chr7	25295160	25295659	cCRE_450390	D2CaB
chr7	25297646	25298145	cCRE_450392	D1CaB
chr7	25423518	25424017	cCRE_450441	D2Pu
chr7	25424064	25424563	cCRE_450442	D1CaB
chr7	25424064	25424563	cCRE_450442	D2CaB
chr7	25557805	25558304	cCRE_450475	D1Pu
chr7	25557805	25558304	cCRE_450475	D2Pu
chr7	25713919	25714418	cCRE_450527	D1Pu
chr7	25756565	25757064	cCRE_450541	D1CaB
chr7	26052712	26053211	cCRE_450608	D12NAC
chr7	26083062	26083561	cCRE_450613	D12NAC
chr7	26438615	26439114	cCRE_450707	D2CaB
chr7	26458216	26458715	cCRE_450716	D12NAC
chr7	26491222	26491721	cCRE_450725	D1Pu
chr7	26491222	26491721	cCRE_450725	D2Pu
chr7	26574348	26574847	cCRE_450746	D12NAC
chr7	26574348	26574847	cCRE_450746	D1Pu
chr7	26863815	26864314	cCRE_450804	D2Pu
chr7	26864400	26864899	cCRE_450805	D2Pu
chr7	27344914	27345413	cCRE_450849	D12NAC
chr7	27344914	27345413	cCRE_450849	D1Pu
chr7	27362249	27362748	cCRE_450852	D1CaB
chr7	27362249	27362748	cCRE_450852	D1Pu
chr7	27363127	27363626	cCRE_450853	D1Pu
chr7	27688517	27689016	cCRE_450900	D1Pu
chr7	27688517	27689016	cCRE_450900	D2Pu
chr7	27733486	27733985	cCRE_450911	D12NAC
chr7	27733486	27733985	cCRE_450911	D1CaB
chr7	27964767	27965266	cCRE_450976	D1CaB
chr7	27994631	27995130	cCRE_450988	D12NAC
chr7	28266025	28266524	cCRE_451073	D1CaB
chr7	28587169	28587668	cCRE_451147	D12NAC
chr7	28617396	28617895	cCRE_451157	D1Pu
chr7	28617396	28617895	cCRE_451157	D2Pu
chr7	28688658	28689157	cCRE_451177	D12NAC
chr7	28688658	28689157	cCRE_451177	D1Pu
chr7	28688658	28689157	cCRE_451177	D2Pu
chr7	28798000	28798499	cCRE_451217	D12NAC
chr7	28804890	28805389	cCRE_451221	D12NAC
chr7	28949736	28950235	cCRE_451253	D12NAC
chr7	29126787	29127286	cCRE_451307	D12NAC
chr7	29243515	29244014	cCRE_451347	D12NAC
chr7	29243515	29244014	cCRE_451347	D2Pu
chr7	29798771	29799270	cCRE_451500	D12NAC
chr7	29798771	29799270	cCRE_451500	D1Pu
chr7	29798771	29799270	cCRE_451500	D2Pu
chr7	29824538	29825037	cCRE_451511	D2CaB
chr7	29833913	29834412	cCRE_451516	D2Pu
chr7	30001819	30002318	cCRE_451588	D1Pu
chr7	30001819	30002318	cCRE_451588	D2Pu
chr7	30169119	30169618	cCRE_451642	D12NAC
chr7	30829414	30829913	cCRE_451837	D1CaB
chr7	30829414	30829913	cCRE_451837	D1Pu
chr7	31051975	31052474	cCRE_451915	D2CaB
chr7	31172475	31172974	cCRE_451951	D1Pu
chr7	31202848	31203347	cCRE_451958	D12NAC
chr7	31253552	31254051	cCRE_451970	D12NAC
chr7	31254441	31254940	cCRE_451971	D1CaB
chr7	31301100	31301599	cCRE_451978	D2CaB
chr7	31464441	31464940	cCRE_452019	D12NAC
chr7	31532225	31532724	cCRE_452035	D1CaB
chr7	31532225	31532724	cCRE_452035	D2CaB
chr7	31597099	31597598	cCRE_452048	D1CaB
chr7	31597099	31597598	cCRE_452048	D2CaB
chr7	31740263	31740762	cCRE_452076	D1CaB
chr7	31740263	31740762	cCRE_452076	D2CaB
chr7	32070647	32071146	cCRE_452155	D2CaB
chr7	32153432	32153931	cCRE_452174	D2CaB
chr7	32191604	32192103	cCRE_452188	D1CaB
chr7	32294566	32295065	cCRE_452214	D12NAC
chr7	32667298	32667797	cCRE_452292	D2Pu
chr7	32920434	32920933	cCRE_452343	D2CaB
chr7	32920434	32920933	cCRE_452343	D2Pu
chr7	33040726	33041225	cCRE_452366	D2CaB
chr7	33040726	33041225	cCRE_452366	D2Pu
chr7	33467581	33468080	cCRE_452431	D1Pu
chr7	33561283	33561782	cCRE_452449	D2CaB
chr7	33580533	33581032	cCRE_452456	D1CaB
chr7	33808085	33808584	cCRE_452492	D12NAC
chr7	33825044	33825543	cCRE_452498	D12NAC
chr7	33825561	33826060	cCRE_452499	D12NAC
chr7	33850741	33851240	cCRE_452508	D12NAC
chr7	33927276	33927775	cCRE_452535	D12NAC
chr7	33949168	33949667	cCRE_452540	D1Pu
chr7	33949168	33949667	cCRE_452540	D2Pu
chr7	34010590	34011089	cCRE_452557	D12NAC
chr7	34025489	34025988	cCRE_452564	D12NAC
chr7	34065066	34065565	cCRE_452582	D1CaB
chr7	34154449	34154948	cCRE_452626	D1Pu
chr7	34222488	34222987	cCRE_452652	D1Pu
chr7	34237050	34237549	cCRE_452655	D1Pu
chr7	34237050	34237549	cCRE_452655	D2Pu
chr7	34246532	34247031	cCRE_452659	D1Pu
chr7	34253517	34254016	cCRE_452663	D1Pu
chr7	34292474	34292973	cCRE_452670	D1Pu
chr7	34507927	34508426	cCRE_452729	D12NAC
chr7	34850659	34851158	cCRE_452814	D12NAC
chr7	34850659	34851158	cCRE_452814	D1Pu
chr7	34850659	34851158	cCRE_452814	D2Pu
chr7	34851298	34851797	cCRE_452815	D12NAC
chr7	34851298	34851797	cCRE_452815	D1Pu
chr7	35001485	35001984	cCRE_452852	D1CaB
chr7	35001485	35001984	cCRE_452852	D1Pu
chr7	35001485	35001984	cCRE_452852	D2Pu
chr7	35035575	35036074	cCRE_452858	D1Pu
chr7	35047182	35047681	cCRE_452862	D1Pu
chr7	35048037	35048536	cCRE_452863	D1CaB
chr7	35048037	35048536	cCRE_452863	D1Pu
chr7	35486876	35487375	cCRE_452909	D1CaB
chr7	35486876	35487375	cCRE_452909	D2CaB
chr7	35729277	35729776	cCRE_452966	D1CaB
chr7	36195928	36196427	cCRE_453099	D2Pu
chr7	36340470	36340969	cCRE_453155	D1CaB
chr7	36506780	36507279	cCRE_453197	D12NAC
chr7	36626955	36627454	cCRE_453238	D1Pu
chr7	36626955	36627454	cCRE_453238	D2Pu
chr7	36627796	36628295	cCRE_453239	D2Pu
chr7	36840681	36841180	cCRE_453321	D12NAC
chr7	36886553	36887052	cCRE_453338	D1Pu
chr7	36886553	36887052	cCRE_453338	D2Pu
chr7	37035143	37035642	cCRE_453404	D1Pu
chr7	37035143	37035642	cCRE_453404	D2Pu
chr7	37075944	37076443	cCRE_453420	D12NAC
chr7	37083752	37084251	cCRE_453422	D2CaB
chr7	37230284	37230783	cCRE_453466	D1Pu
chr7	37304839	37305338	cCRE_453488	D12NAC
chr7	37371619	37372118	cCRE_453509	D12NAC
chr7	37411591	37412090	cCRE_453521	D12NAC
chr7	37659803	37660302	cCRE_453574	D2CaB
chr7	37674507	37675006	cCRE_453576	D12NAC
chr7	37675133	37675632	cCRE_453577	D2CaB
chr7	37751041	37751540	cCRE_453589	D12NAC
chr7	37882892	37883391	cCRE_453607	D1CaB
chr7	38057140	38057639	cCRE_453635	D1CaB
chr7	38057140	38057639	cCRE_453635	D2CaB
chr7	38506724	38507223	cCRE_453745	D12NAC
chr7	38606893	38607392	cCRE_453776	D12NAC
chr7	38719258	38719757	cCRE_453803	D12NAC
chr7	38804475	38804974	cCRE_453822	D1Pu
chr7	39085720	39086219	cCRE_453895	D12NAC
chr7	39249159	39249658	cCRE_453935	D12NAC
chr7	39691591	39692090	cCRE_454058	D12NAC
chr7	39691591	39692090	cCRE_454058	D2CaB
chr7	39921736	39922235	cCRE_454097	D12NAC
chr7	40141900	40142399	cCRE_454138	D12NAC
chr7	40368990	40369489	cCRE_454159	D12NAC
chr7	40368990	40369489	cCRE_454159	D1CaB
chr7	40381998	40382497	cCRE_454160	D1Pu
chr7	40381998	40382497	cCRE_454160	D2Pu
chr7	40395408	40395907	cCRE_454161	D1CaB
chr7	40471888	40472387	cCRE_454172	D1Pu
chr7	40471888	40472387	cCRE_454172	D2Pu
chr7	40603548	40604047	cCRE_454198	D12NAC
chr7	40603548	40604047	cCRE_454198	D2CaB
chr7	40606405	40606904	cCRE_454200	D1CaB
chr7	40638554	40639053	cCRE_454203	D2CaB
chr7	40717167	40717666	cCRE_454223	D12NAC
chr7	40717167	40717666	cCRE_454223	D1Pu
chr7	40745334	40745833	cCRE_454227	D1Pu
chr7	40756318	40756817	cCRE_454235	D1Pu
chr7	40770046	40770545	cCRE_454239	D1Pu
chr7	40770046	40770545	cCRE_454239	D2Pu
chr7	40815565	40816064	cCRE_454249	D1CaB
chr7	40866601	40867100	cCRE_454255	D1Pu
chr7	40866601	40867100	cCRE_454255	D2Pu
chr7	41014125	41014624	cCRE_454274	D12NAC
chr7	41014125	41014624	cCRE_454274	D2Pu
chr7	41151353	41151852	cCRE_454298	D1Pu
chr7	41151353	41151852	cCRE_454298	D2Pu
chr7	41152177	41152676	cCRE_454299	D1CaB
chr7	41152177	41152676	cCRE_454299	D1Pu
chr7	41170410	41170909	cCRE_454301	D2Pu
chr7	41201478	41201977	cCRE_454311	D1Pu
chr7	41255699	41256198	cCRE_454317	D1CaB
chr7	41255699	41256198	cCRE_454317	D1Pu
chr7	41262884	41263383	cCRE_454318	D1CaB
chr7	41262884	41263383	cCRE_454318	D1Pu
chr7	41304891	41305390	cCRE_454321	D1Pu
chr7	41304891	41305390	cCRE_454321	D2Pu
chr7	41544183	41544682	cCRE_454355	D1Pu
chr7	41544183	41544682	cCRE_454355	D2Pu
chr7	41545994	41546493	cCRE_454356	D1Pu
chr7	41545994	41546493	cCRE_454356	D2Pu
chr7	41717181	41717680	cCRE_454381	D1CaB
chr7	41799316	41799815	cCRE_454400	D1CaB
chr7	41799316	41799815	cCRE_454400	D1Pu
chr7	41799316	41799815	cCRE_454400	D2Pu
chr7	41885056	41885555	cCRE_454416	D12NAC
chr7	41981605	41982104	cCRE_454451	D1Pu
chr7	41981605	41982104	cCRE_454451	D2Pu
chr7	41984842	41985341	cCRE_454453	D1Pu
chr7	41990787	41991286	cCRE_454454	D1Pu
chr7	41990787	41991286	cCRE_454454	D2CaB
chr7	42026168	42026667	cCRE_454463	D1Pu
chr7	42026168	42026667	cCRE_454463	D2CaB
chr7	42026168	42026667	cCRE_454463	D2Pu
chr7	42045910	42046409	cCRE_454467	D2Pu
chr7	42062572	42063071	cCRE_454472	D1CaB
chr7	42062572	42063071	cCRE_454472	D2CaB
chr7	42063490	42063989	cCRE_454473	D1Pu
chr7	42076802	42077301	cCRE_454477	D1Pu
chr7	42082049	42082548	cCRE_454480	D1Pu
chr7	42126071	42126570	cCRE_454492	D1CaB
chr7	42126071	42126570	cCRE_454492	D2CaB
chr7	42126071	42126570	cCRE_454492	D2Pu
chr7	42126803	42127302	cCRE_454493	D1CaB
chr7	42126803	42127302	cCRE_454493	D2CaB
chr7	42161544	42162043	cCRE_454501	D1Pu
chr7	42161544	42162043	cCRE_454501	D2Pu
chr7	42492873	42493372	cCRE_454553	D1Pu
chr7	42493447	42493946	cCRE_454554	D1Pu
chr7	42702637	42703136	cCRE_454596	D1Pu
chr7	42702637	42703136	cCRE_454596	D2Pu
chr7	42775953	42776452	cCRE_454614	D1Pu
chr7	43090011	43090510	cCRE_454659	D1Pu
chr7	43090720	43091219	cCRE_454660	D1Pu
chr7	43090720	43091219	cCRE_454660	D2Pu
chr7	43456992	43457491	cCRE_454777	D2Pu
chr7	44333666	44334165	cCRE_455040	D1Pu
chr7	44334174	44334673	cCRE_455041	D1Pu
chr7	44341760	44342259	cCRE_455043	D2Pu
chr7	44678778	44679277	cCRE_455138	D1Pu
chr7	44678778	44679277	cCRE_455138	D2Pu
chr7	44679628	44680127	cCRE_455139	D1Pu
chr7	44679628	44680127	cCRE_455139	D2Pu
chr7	44999848	45000347	cCRE_455209	D2Pu
chr7	45312453	45312952	cCRE_455291	D2CaB
chr7	45329557	45330056	cCRE_455296	D2CaB
chr7	45329557	45330056	cCRE_455296	D2Pu
chr7	45345387	45345886	cCRE_455298	D2CaB
chr7	45345387	45345886	cCRE_455298	D2Pu
chr7	45417304	45417803	cCRE_455316	D1CaB
chr7	45417304	45417803	cCRE_455316	D1Pu
chr7	45417304	45417803	cCRE_455316	D2Pu
chr7	45426124	45426623	cCRE_455317	D1CaB
chr7	45426124	45426623	cCRE_455317	D1Pu
chr7	45426124	45426623	cCRE_455317	D2CaB
chr7	45434073	45434572	cCRE_455318	D1CaB
chr7	45434073	45434572	cCRE_455318	D2CaB
chr7	45434073	45434572	cCRE_455318	D2Pu
chr7	45435237	45435736	cCRE_455319	D1CaB
chr7	45435237	45435736	cCRE_455319	D1Pu
chr7	45435237	45435736	cCRE_455319	D2Pu
chr7	45457598	45458097	cCRE_455325	D1Pu
chr7	45457598	45458097	cCRE_455325	D2CaB
chr7	45457598	45458097	cCRE_455325	D2Pu
chr7	45458162	45458661	cCRE_455326	D1Pu
chr7	45458162	45458661	cCRE_455326	D2CaB
chr7	45458162	45458661	cCRE_455326	D2Pu
chr7	45459262	45459761	cCRE_455327	D1CaB
chr7	45459262	45459761	cCRE_455327	D2CaB
chr7	45459262	45459761	cCRE_455327	D2Pu
chr7	45564480	45564979	cCRE_455346	D1Pu
chr7	45564480	45564979	cCRE_455346	D2Pu
chr7	45577231	45577730	cCRE_455352	D1CaB
chr7	45598545	45599044	cCRE_455364	D2Pu
chr7	45602202	45602701	cCRE_455367	D1Pu
chr7	45602202	45602701	cCRE_455367	D2Pu
chr7	45628506	45629005	cCRE_455372	D2Pu
chr7	45659201	45659700	cCRE_455382	D1Pu
chr7	45659201	45659700	cCRE_455382	D2Pu
chr7	45679041	45679540	cCRE_455389	D1Pu
chr7	45679041	45679540	cCRE_455389	D2CaB
chr7	45751173	45751672	cCRE_455406	D2CaB
chr7	45753449	45753948	cCRE_455407	D1CaB
chr7	45753449	45753948	cCRE_455407	D2CaB
chr7	46168685	46169184	cCRE_455466	D12NAC
chr7	46178683	46179182	cCRE_455469	D12NAC
chr7	46222939	46223438	cCRE_455477	D1CaB
chr7	46238123	46238622	cCRE_455478	D12NAC
chr7	46245061	46245560	cCRE_455479	D12NAC
chr7	46288771	46289270	cCRE_455487	D12NAC
chr7	46770194	46770693	cCRE_455557	D1Pu
chr7	46969795	46970294	cCRE_455600	D12NAC
chr7	47181204	47181703	cCRE_455643	D1CaB
chr7	47181204	47181703	cCRE_455643	D1Pu
chr7	47181204	47181703	cCRE_455643	D2Pu
chr7	47181902	47182401	cCRE_455644	D1Pu
chr7	47181902	47182401	cCRE_455644	D2Pu
chr7	47386407	47386906	cCRE_455708	D1Pu
chr7	47846104	47846603	cCRE_455851	D2CaB
chr7	48111370	48111869	cCRE_455906	D12NAC
chr7	48111370	48111869	cCRE_455906	D1Pu
chr7	48524860	48525359	cCRE_455991	D2Pu
chr7	49102354	49102853	cCRE_456109	D1CaB
chr7	49102354	49102853	cCRE_456109	D2CaB
chr7	49301627	49302126	cCRE_456136	D1CaB
chr7	49424896	49425395	cCRE_456160	D12NAC
chr7	49432264	49432763	cCRE_456161	D12NAC
chr7	49718789	49719288	cCRE_456217	D12NAC
chr7	49775296	49775795	cCRE_456232	D12NAC
chr7	49790129	49790628	cCRE_456239	D12NAC
chr7	50197477	50197976	cCRE_456324	D12NAC
chr7	50346472	50346971	cCRE_456365	D12NAC
chr7	51048718	51049217	cCRE_456545	D1Pu
chr7	51048718	51049217	cCRE_456545	D2Pu
chr7	51185301	51185800	cCRE_456590	D12NAC
chr7	51185301	51185800	cCRE_456590	D2Pu
chr7	51260919	51261418	cCRE_456619	D1Pu
chr7	51413856	51414355	cCRE_456665	D1CaB
chr7	51501684	51502183	cCRE_456679	D12NAC
chr7	51897512	51898011	cCRE_456765	D12NAC
chr7	52112079	52112578	cCRE_456793	D2CaB
chr7	52112832	52113331	cCRE_456794	D1CaB
chr7	52112832	52113331	cCRE_456794	D2CaB
chr7	52188359	52188858	cCRE_456812	D1CaB
chr7	52502422	52502921	cCRE_456878	D2Pu
chr7	52506339	52506838	cCRE_456879	D1Pu
chr7	52506339	52506838	cCRE_456879	D2Pu
chr7	52591908	52592407	cCRE_456898	D1Pu
chr7	52591908	52592407	cCRE_456898	D2Pu
chr7	52599676	52600175	cCRE_456901	D1Pu
chr7	52599676	52600175	cCRE_456901	D2Pu
chr7	52747983	52748482	cCRE_456926	D1CaB
chr7	52853018	52853517	cCRE_456952	D2CaB
chr7	52961106	52961605	cCRE_456971	D1CaB
chr7	54560666	54561165	cCRE_457182	D12NAC
chr7	54563438	54563937	cCRE_457183	D1CaB
chr7	54615570	54616069	cCRE_457195	D1CaB
chr7	54629720	54630219	cCRE_457199	D1CaB
chr7	54837675	54838174	cCRE_457248	D1CaB
chr7	54837675	54838174	cCRE_457248	D1Pu
chr7	54837675	54838174	cCRE_457248	D2Pu
chr7	55039750	55040249	cCRE_457281	D1Pu
chr7	55039750	55040249	cCRE_457281	D2Pu
chr7	55125357	55125856	cCRE_457325	D2Pu
chr7	55126852	55127351	cCRE_457326	D1Pu
chr7	55127378	55127877	cCRE_457327	D1Pu
chr7	55130432	55130931	cCRE_457329	D2Pu
chr7	55249239	55249738	cCRE_457368	D1Pu
chr7	55249239	55249738	cCRE_457368	D2Pu
chr7	56351245	56351744	cCRE_457589	D2CaB
chr7	56410830	56411329	cCRE_457593	D1CaB
chr7	56410830	56411329	cCRE_457593	D2CaB
chr7	64226461	64226960	cCRE_457691	D12NAC
chr7	64940340	64940839	cCRE_457798	D1CaB
chr7	64940340	64940839	cCRE_457798	D2CaB
chr7	65448852	65449351	cCRE_457856	D12NAC
chr7	65958557	65959056	cCRE_457913	D1Pu
chr7	65958557	65959056	cCRE_457913	D2Pu
chr7	66308393	66308892	cCRE_457977	D12NAC
chr7	66739408	66739907	cCRE_458049	D1Pu
chr7	66777427	66777926	cCRE_458057	D1CaB
chr7	66858975	66859474	cCRE_458069	D12NAC
chr7	66891227	66891726	cCRE_458075	D12NAC
chr7	67033233	67033732	cCRE_458098	D1Pu
chr7	67438987	67439486	cCRE_458153	D1Pu
chr7	67438987	67439486	cCRE_458153	D2Pu
chr7	67743548	67744047	cCRE_458201	D12NAC
chr7	67947151	67947650	cCRE_458238	D2CaB
chr7	67947826	67948325	cCRE_458239	D2Pu
chr7	67949427	67949926	cCRE_458240	D2CaB
chr7	67949427	67949926	cCRE_458240	D2Pu
chr7	68256412	68256911	cCRE_458283	D12NAC
chr7	68306525	68307024	cCRE_458290	D2CaB
chr7	68334845	68335344	cCRE_458295	D12NAC
chr7	68334845	68335344	cCRE_458295	D2Pu
chr7	68365177	68365676	cCRE_458302	D2CaB
chr7	68383642	68384141	cCRE_458305	D1Pu
chr7	68383642	68384141	cCRE_458305	D2CaB
chr7	68383642	68384141	cCRE_458305	D2Pu
chr7	68425313	68425812	cCRE_458315	D2Pu
chr7	68428376	68428875	cCRE_458316	D2Pu
chr7	68434736	68435235	cCRE_458319	D12NAC
chr7	68434736	68435235	cCRE_458319	D2Pu
chr7	68636165	68636664	cCRE_458349	D1CaB
chr7	68646411	68646910	cCRE_458350	D1Pu
chr7	68651106	68651605	cCRE_458351	D1CaB
chr7	68807370	68807869	cCRE_458374	D1CaB
chr7	69109248	69109747	cCRE_458407	D12NAC
chr7	69255116	69255615	cCRE_458430	D1CaB
chr7	69255116	69255615	cCRE_458430	D2Pu
chr7	69367707	69368206	cCRE_458444	D12NAC
chr7	69646003	69646502	cCRE_458494	D12NAC
chr7	69738621	69739120	cCRE_458518	D2CaB
chr7	70266489	70266988	cCRE_458651	D2Pu
chr7	70267185	70267684	cCRE_458652	D2Pu
chr7	70492865	70493364	cCRE_458703	D1Pu
chr7	70492865	70493364	cCRE_458703	D2Pu
chr7	70638724	70639223	cCRE_458757	D1Pu
chr7	70638724	70639223	cCRE_458757	D2Pu
chr7	70674221	70674720	cCRE_458769	D2Pu
chr7	70711399	70711898	cCRE_458786	D2CaB
chr7	70907212	70907711	cCRE_458827	D12NAC
chr7	71376283	71376782	cCRE_458931	D1Pu
chr7	71376283	71376782	cCRE_458931	D2Pu
chr7	71442447	71442946	cCRE_458949	D2Pu
chr7	71602191	71602690	cCRE_458998	D12NAC
chr7	71843631	71844130	cCRE_459056	D12NAC
chr7	71844362	71844861	cCRE_459057	D12NAC
chr7	71883347	71883846	cCRE_459064	D12NAC
chr7	71911522	71912021	cCRE_459071	D12NAC
chr7	72179554	72180053	cCRE_459122	D1Pu
chr7	72179554	72180053	cCRE_459122	D2Pu
chr7	72382147	72382646	cCRE_459165	D1CaB
chr7	72382147	72382646	cCRE_459165	D2CaB
chr7	72793744	72794243	cCRE_459220	D1Pu
chr7	72793744	72794243	cCRE_459220	D2Pu
chr7	73542287	73542786	cCRE_459288	D12NAC
chr7	74062049	74062548	cCRE_459405	D12NAC
chr7	74126399	74126898	cCRE_459417	D1Pu
chr7	74126399	74126898	cCRE_459417	D2Pu
chr7	75956858	75957357	cCRE_459683	D1Pu
chr7	75956858	75957357	cCRE_459683	D2Pu
chr7	76185404	76185903	cCRE_459735	D1CaB
chr7	76269813	76270312	cCRE_459765	D1Pu
chr7	76269813	76270312	cCRE_459765	D2Pu
chr7	76392907	76393406	cCRE_459806	D2Pu
chr7	76899389	76899888	cCRE_459837	D12NAC
chr7	77199575	77200074	cCRE_459867	D12NAC
chr7	77287481	77287980	cCRE_459885	D12NAC
chr7	77393297	77393796	cCRE_459923	D12NAC
chr7	77521899	77522398	cCRE_459952	D1CaB
chr7	77521899	77522398	cCRE_459952	D1Pu
chr7	77528650	77529149	cCRE_459953	D1CaB
chr7	77528650	77529149	cCRE_459953	D2Pu
chr7	77548959	77549458	cCRE_459961	D1CaB
chr7	77548959	77549458	cCRE_459961	D1Pu
chr7	78030910	78031409	cCRE_460061	D1Pu
chr7	78030910	78031409	cCRE_460061	D2Pu
chr7	78031636	78032135	cCRE_460062	D2Pu
chr7	78187179	78187678	cCRE_460121	D1CaB
chr7	78187179	78187678	cCRE_460121	D1Pu
chr7	78187179	78187678	cCRE_460121	D2Pu
chr7	78317290	78317789	cCRE_460159	D1Pu
chr7	78317290	78317789	cCRE_460159	D2Pu
chr7	78443570	78444069	cCRE_460208	D1Pu
chr7	78443570	78444069	cCRE_460208	D2Pu
chr7	78452897	78453396	cCRE_460210	D2Pu
chr7	78469794	78470293	cCRE_460215	D2Pu
chr7	78711433	78711932	cCRE_460288	D1Pu
chr7	78737992	78738491	cCRE_460299	D12NAC
chr7	78864284	78864783	cCRE_460326	D12NAC
chr7	78864284	78864783	cCRE_460326	D2CaB
chr7	78864848	78865347	cCRE_460327	D12NAC
chr7	78864848	78865347	cCRE_460327	D2CaB
chr7	78864848	78865347	cCRE_460327	D2Pu
chr7	78965209	78965708	cCRE_460345	D1CaB
chr7	78965209	78965708	cCRE_460345	D1Pu
chr7	79062894	79063393	cCRE_460365	D2CaB
chr7	79092034	79092533	cCRE_460369	D12NAC
chr7	79142588	79143087	cCRE_460379	D2Pu
chr7	79150248	79150747	cCRE_460383	D2CaB
chr7	79199224	79199723	cCRE_460392	D12NAC
chr7	79337668	79338167	cCRE_460421	D12NAC
chr7	79420386	79420885	cCRE_460440	D12NAC
chr7	79452074	79452573	cCRE_460450	D12NAC
chr7	79453402	79453901	cCRE_460452	D12NAC
chr7	79454045	79454544	cCRE_460453	D12NAC
chr7	79488838	79489337	cCRE_460463	D1CaB
chr7	79488838	79489337	cCRE_460463	D1Pu
chr7	79505824	79506323	cCRE_460469	D12NAC
chr7	79506361	79506860	cCRE_460470	D12NAC
chr7	79615397	79615896	cCRE_460492	D12NAC
chr7	79636445	79636944	cCRE_460495	D12NAC
chr7	79661224	79661723	cCRE_460498	D1Pu
chr7	79723792	79724291	cCRE_460511	D12NAC
chr7	79867206	79867705	cCRE_460533	D12NAC
chr7	79867951	79868450	cCRE_460534	D12NAC
chr7	80307386	80307885	cCRE_460624	D12NAC
chr7	80748193	80748692	cCRE_460707	D12NAC
chr7	80748755	80749254	cCRE_460708	D12NAC
chr7	80848869	80849368	cCRE_460735	D12NAC
chr7	80848869	80849368	cCRE_460735	D1Pu
chr7	80894311	80894810	cCRE_460747	D12NAC
chr7	80918252	80918751	cCRE_460753	D12NAC
chr7	80918928	80919427	cCRE_460754	D12NAC
chr7	80981594	80982093	cCRE_460762	D12NAC
chr7	81535113	81535612	cCRE_460843	D12NAC
chr7	81535113	81535612	cCRE_460843	D1CaB
chr7	82108636	82109135	cCRE_460952	D12NAC
chr7	82468398	82468897	cCRE_461049	D1CaB
chr7	82468398	82468897	cCRE_461049	D2CaB
chr7	82516988	82517487	cCRE_461061	D1CaB
chr7	82924637	82925136	cCRE_461143	D1CaB
chr7	83171547	83172046	cCRE_461214	D12NAC
chr7	83210440	83210939	cCRE_461216	D12NAC
chr7	83338632	83339131	cCRE_461247	D12NAC
chr7	83338632	83339131	cCRE_461247	D1Pu
chr7	83339210	83339709	cCRE_461248	D1Pu
chr7	83547998	83548497	cCRE_461287	D12NAC
chr7	84017566	84018065	cCRE_461363	D12NAC
chr7	84187643	84188142	cCRE_461394	D12NAC
chr7	84474288	84474787	cCRE_461445	D12NAC
chr7	84617225	84617724	cCRE_461463	D1CaB
chr7	84905921	84906420	cCRE_461496	D1CaB
chr7	85103930	85104429	cCRE_461521	D12NAC
chr7	85104698	85105197	cCRE_461522	D12NAC
chr7	85162933	85163432	cCRE_461532	D12NAC
chr7	85162933	85163432	cCRE_461532	D1Pu
chr7	85494058	85494557	cCRE_461571	D1CaB
chr7	85622022	85622521	cCRE_461593	D1CaB
chr7	85640239	85640738	cCRE_461596	D1CaB
chr7	85928487	85928986	cCRE_461631	D1CaB
chr7	85928487	85928986	cCRE_461631	D2CaB
chr7	86431718	86432217	cCRE_461691	D1Pu
chr7	86431718	86432217	cCRE_461691	D2Pu
chr7	86442378	86442877	cCRE_461696	D1Pu
chr7	86494658	86495157	cCRE_461711	D1CaB
chr7	86681667	86682166	cCRE_461751	D2Pu
chr7	87074420	87074919	cCRE_461883	D1CaB
chr7	87074420	87074919	cCRE_461883	D2CaB
chr7	87107171	87107670	cCRE_461885	D1Pu
chr7	87107171	87107670	cCRE_461885	D2Pu
chr7	87398399	87398898	cCRE_461957	D12NAC
chr7	87429846	87430345	cCRE_461967	D1CaB
chr7	87431702	87432201	cCRE_461968	D1CaB
chr7	87981249	87981748	cCRE_462053	D12NAC
chr7	87981249	87981748	cCRE_462053	D1Pu
chr7	88346279	88346778	cCRE_462145	D1CaB
chr7	88353956	88354455	cCRE_462146	D2CaB
chr7	88441232	88441731	cCRE_462163	D2CaB
chr7	88549529	88550028	cCRE_462190	D1Pu
chr7	88808888	88809387	cCRE_462225	D1CaB
chr7	88808888	88809387	cCRE_462225	D2CaB
chr7	88826563	88827062	cCRE_462228	D2CaB
chr7	89023780	89024279	cCRE_462267	D2Pu
chr7	89085627	89086126	cCRE_462277	D12NAC
chr7	89124916	89125415	cCRE_462282	D1CaB
chr7	89124916	89125415	cCRE_462282	D2CaB
chr7	89136706	89137205	cCRE_462285	D2CaB
chr7	89139315	89139814	cCRE_462286	D2CaB
chr7	89385274	89385773	cCRE_462325	D1CaB
chr7	89385274	89385773	cCRE_462325	D2CaB
chr7	89585297	89585796	cCRE_462347	D1Pu
chr7	89585297	89585796	cCRE_462347	D2Pu
chr7	89710662	89711161	cCRE_462367	D1Pu
chr7	89710662	89711161	cCRE_462367	D2Pu
chr7	90532167	90532666	cCRE_462503	D1Pu
chr7	90532167	90532666	cCRE_462503	D2Pu
chr7	90532857	90533356	cCRE_462504	D1Pu
chr7	90532857	90533356	cCRE_462504	D2Pu
chr7	90792973	90793472	cCRE_462587	D1Pu
chr7	90792973	90793472	cCRE_462587	D2Pu
chr7	90886308	90886807	cCRE_462618	D12NAC
chr7	90886308	90886807	cCRE_462618	D2Pu
chr7	90909028	90909527	cCRE_462626	D2Pu
chr7	90976988	90977487	cCRE_462658	D1Pu
chr7	90976988	90977487	cCRE_462658	D2Pu
chr7	91444417	91444916	cCRE_462783	D1CaB
chr7	91460671	91461170	cCRE_462785	D12NAC
chr7	91462692	91463191	cCRE_462786	D1CaB
chr7	91485594	91486093	cCRE_462789	D12NAC
chr7	91517003	91517502	cCRE_462794	D1CaB
chr7	91564024	91564523	cCRE_462805	D2Pu
chr7	91571392	91571891	cCRE_462810	D1CaB
chr7	92303000	92303499	cCRE_462941	D1CaB
chr7	92634149	92634648	cCRE_463019	D2Pu
chr7	92681568	92682067	cCRE_463035	D1Pu
chr7	92681568	92682067	cCRE_463035	D2Pu
chr7	92683326	92683825	cCRE_463036	D2Pu
chr7	92965700	92966199	cCRE_463100	D1CaB
chr7	93030906	93031405	cCRE_463114	D1CaB
chr7	93030906	93031405	cCRE_463114	D2Pu
chr7	93246086	93246585	cCRE_463149	D1Pu
chr7	93246086	93246585	cCRE_463149	D2Pu
chr7	93384330	93384829	cCRE_463173	D1Pu
chr7	93385264	93385763	cCRE_463174	D12NAC
chr7	93385264	93385763	cCRE_463174	D1Pu
chr7	93500773	93501272	cCRE_463197	D12NAC
chr7	93501516	93502015	cCRE_463198	D12NAC
chr7	94039349	94039848	cCRE_463251	D12NAC
chr7	94039349	94039848	cCRE_463251	D1Pu
chr7	94134848	94135347	cCRE_463266	D12NAC
chr7	94145522	94146021	cCRE_463267	D12NAC
chr7	94264548	94265047	cCRE_463282	D12NAC
chr7	94275974	94276473	cCRE_463286	D2CaB
chr7	94348168	94348667	cCRE_463300	D12NAC
chr7	94431505	94432004	cCRE_463321	D2CaB
chr7	94547106	94547605	cCRE_463340	D2CaB
chr7	94557147	94557646	cCRE_463342	D2Pu
chr7	94561496	94561995	cCRE_463343	D12NAC
chr7	94561496	94561995	cCRE_463343	D1CaB
chr7	94906006	94906505	cCRE_463387	D2Pu
chr7	95059854	95060353	cCRE_463426	D12NAC
chr7	95117504	95118003	cCRE_463446	D12NAC
chr7	95410379	95410878	cCRE_463503	D12NAC
chr7	95478708	95479207	cCRE_463520	D12NAC
chr7	95503919	95504418	cCRE_463525	D12NAC
chr7	95952084	95952583	cCRE_463637	D2Pu
chr7	96155610	96156109	cCRE_463684	D2Pu
chr7	96196904	96197403	cCRE_463697	D1CaB
chr7	96196904	96197403	cCRE_463697	D2CaB
chr7	96220120	96220619	cCRE_463702	D2CaB
chr7	96311925	96312424	cCRE_463722	D1Pu
chr7	96311925	96312424	cCRE_463722	D2Pu
chr7	96591164	96591663	cCRE_463756	D12NAC
chr7	96592138	96592637	cCRE_463757	D12NAC
chr7	96695513	96696012	cCRE_463768	D2Pu
chr7	96963667	96964166	cCRE_463806	D1CaB
chr7	96963667	96964166	cCRE_463806	D2CaB
chr7	96965167	96965666	cCRE_463807	D2CaB
chr7	97199929	97200428	cCRE_463860	D2CaB
chr7	97329598	97330097	cCRE_463872	D12NAC
chr7	97414916	97415415	cCRE_463886	D1CaB
chr7	97486521	97487020	cCRE_463901	D1Pu
chr7	97501710	97502209	cCRE_463905	D1Pu
chr7	97510941	97511440	cCRE_463907	D2CaB
chr7	97559795	97560294	cCRE_463916	D1CaB
chr7	97559795	97560294	cCRE_463916	D1Pu
chr7	97559795	97560294	cCRE_463916	D2Pu
chr7	97607623	97608122	cCRE_463920	D1CaB
chr7	97607623	97608122	cCRE_463920	D1Pu
chr7	97621610	97622109	cCRE_463922	D1CaB
chr7	97621610	97622109	cCRE_463922	D1Pu
chr7	97731055	97731554	cCRE_463935	D1CaB
chr7	97731055	97731554	cCRE_463935	D1Pu
chr7	97731864	97732363	cCRE_463936	D1CaB
chr7	97731864	97732363	cCRE_463936	D1Pu
chr7	97732540	97733039	cCRE_463937	D1CaB
chr7	97732540	97733039	cCRE_463937	D1Pu
chr7	97733244	97733743	cCRE_463938	D1CaB
chr7	97733244	97733743	cCRE_463938	D1Pu
chr7	97733751	97734250	cCRE_463939	D1CaB
chr7	97733751	97734250	cCRE_463939	D1Pu
chr7	97740574	97741073	cCRE_463940	D1CaB
chr7	97740574	97741073	cCRE_463940	D1Pu
chr7	98322878	98323377	cCRE_464080	D12NAC
chr7	98553546	98554045	cCRE_464112	D12NAC
chr7	98569545	98570044	cCRE_464118	D12NAC
chr7	100506457	100506956	cCRE_464490	D12NAC
chr7	100886652	100887151	cCRE_464569	D2Pu
chr7	101054041	101054540	cCRE_464585	D1Pu
chr7	101182306	101182805	cCRE_464621	D12NAC
chr7	101203674	101204173	cCRE_464624	D1Pu
chr7	101203674	101204173	cCRE_464624	D2Pu
chr7	102058729	102059228	cCRE_464792	D1Pu
chr7	102058729	102059228	cCRE_464792	D2Pu
chr7	103564468	103564967	cCRE_465036	D12NAC
chr7	103564468	103564967	cCRE_465036	D1CaB
chr7	103657527	103658026	cCRE_465058	D1Pu
chr7	103690645	103691144	cCRE_465065	D12NAC
chr7	103690645	103691144	cCRE_465065	D1Pu
chr7	103760524	103761023	cCRE_465081	D12NAC
chr7	103760524	103761023	cCRE_465081	D1CaB
chr7	103821019	103821518	cCRE_465093	D1CaB
chr7	103821019	103821518	cCRE_465093	D1Pu
chr7	103841324	103841823	cCRE_465098	D1Pu
chr7	103917205	103917704	cCRE_465114	D1CaB
chr7	103917205	103917704	cCRE_465114	D1Pu
chr7	103924214	103924713	cCRE_465116	D1CaB
chr7	103924214	103924713	cCRE_465116	D1Pu
chr7	103924825	103925324	cCRE_465117	D12NAC
chr7	103924825	103925324	cCRE_465117	D1Pu
chr7	104294236	104294735	cCRE_465172	D12NAC
chr7	104294236	104294735	cCRE_465172	D1Pu
chr7	104538122	104538621	cCRE_465217	D2Pu
chr7	104774061	104774560	cCRE_465259	D2Pu
chr7	104809129	104809628	cCRE_465271	D1CaB
chr7	104809129	104809628	cCRE_465271	D2Pu
chr7	104809729	104810228	cCRE_465272	D2Pu
chr7	104909475	104909974	cCRE_465294	D1Pu
chr7	104909475	104909974	cCRE_465294	D2Pu
chr7	105195777	105196276	cCRE_465374	D2Pu
chr7	105511828	105512327	cCRE_465443	D1Pu
chr7	105511828	105512327	cCRE_465443	D2Pu
chr7	105512350	105512849	cCRE_465444	D1Pu
chr7	105512350	105512849	cCRE_465444	D2Pu
chr7	105633099	105633598	cCRE_465471	D12NAC
chr7	105638913	105639412	cCRE_465475	D12NAC
chr7	105639584	105640083	cCRE_465476	D12NAC
chr7	105691571	105692070	cCRE_465503	D1Pu
chr7	105691571	105692070	cCRE_465503	D2Pu
chr7	105699333	105699832	cCRE_465504	D1Pu
chr7	105699333	105699832	cCRE_465504	D2Pu
chr7	106170034	106170533	cCRE_465665	D12NAC
chr7	106170034	106170533	cCRE_465665	D2Pu
chr7	106306205	106306704	cCRE_465688	D1CaB
chr7	106306205	106306704	cCRE_465688	D2Pu
chr7	106607475	106607974	cCRE_465729	D1CaB
chr7	106671206	106671705	cCRE_465741	D12NAC
chr7	106813901	106814400	cCRE_465769	D2CaB
chr7	106813901	106814400	cCRE_465769	D2Pu
chr7	106815752	106816251	cCRE_465771	D1CaB
chr7	106840249	106840748	cCRE_465775	D12NAC
chr7	106856968	106857467	cCRE_465780	D2CaB
chr7	106856968	106857467	cCRE_465780	D2Pu
chr7	107943619	107944118	cCRE_465953	D1Pu
chr7	107989411	107989910	cCRE_465972	D1CaB
chr7	108001463	108001962	cCRE_465976	D12NAC
chr7	108038991	108039490	cCRE_465989	D1CaB
chr7	108038991	108039490	cCRE_465989	D2CaB
chr7	108347594	108348093	cCRE_466071	D12NAC
chr7	108348157	108348656	cCRE_466072	D12NAC
chr7	108348157	108348656	cCRE_466072	D2Pu
chr7	108367955	108368454	cCRE_466077	D1Pu
chr7	108367955	108368454	cCRE_466077	D2Pu
chr7	108370535	108371034	cCRE_466080	D1Pu
chr7	108370535	108371034	cCRE_466080	D2Pu
chr7	108449586	108450085	cCRE_466114	D1CaB
chr7	108449586	108450085	cCRE_466114	D2CaB
chr7	108576384	108576883	cCRE_466136	D1Pu
chr7	108603884	108604383	cCRE_466143	D12NAC
chr7	108659748	108660247	cCRE_466158	D1CaB
chr7	108950711	108951210	cCRE_466196	D2CaB
chr7	108975891	108976390	cCRE_466201	D12NAC
chr7	109281262	109281761	cCRE_466249	D1CaB
chr7	109485436	109485935	cCRE_466278	D1CaB
chr7	109532718	109533217	cCRE_466285	D1CaB
chr7	109726942	109727441	cCRE_466310	D12NAC
chr7	109979278	109979777	cCRE_466343	D1CaB
chr7	110126827	110127326	cCRE_466369	D12NAC
chr7	110150505	110151004	cCRE_466371	D1CaB
chr7	110150505	110151004	cCRE_466371	D1Pu
chr7	110244350	110244849	cCRE_466387	D12NAC
chr7	110372819	110373318	cCRE_466407	D1CaB
chr7	110372819	110373318	cCRE_466407	D2CaB
chr7	110434937	110435436	cCRE_466427	D12NAC
chr7	110600668	110601167	cCRE_466456	D12NAC
chr7	110601308	110601807	cCRE_466457	D1CaB
chr7	110776821	110777320	cCRE_466490	D2Pu
chr7	110777386	110777885	cCRE_466491	D1Pu
chr7	110777386	110777885	cCRE_466491	D2Pu
chr7	110860499	110860998	cCRE_466512	D1Pu
chr7	110860499	110860998	cCRE_466512	D2Pu
chr7	110987069	110987568	cCRE_466543	D1Pu
chr7	111177558	111178057	cCRE_466606	D1Pu
chr7	111177558	111178057	cCRE_466606	D2Pu
chr7	111254897	111255396	cCRE_466625	D1CaB
chr7	111254897	111255396	cCRE_466625	D1Pu
chr7	111254897	111255396	cCRE_466625	D2Pu
chr7	111363394	111363893	cCRE_466651	D1CaB
chr7	111363394	111363893	cCRE_466651	D1Pu
chr7	111363394	111363893	cCRE_466651	D2Pu
chr7	111364244	111364743	cCRE_466652	D2Pu
chr7	111418898	111419397	cCRE_466664	D1Pu
chr7	111418898	111419397	cCRE_466664	D2Pu
chr7	111606680	111607179	cCRE_466694	D1Pu
chr7	111606680	111607179	cCRE_466694	D2Pu
chr7	111802259	111802758	cCRE_466755	D1CaB
chr7	111803512	111804011	cCRE_466756	D2Pu
chr7	111910480	111910979	cCRE_466798	D1CaB
chr7	112148902	112149401	cCRE_466878	D1CaB
chr7	112260517	112261016	cCRE_466911	D2CaB
chr7	112299949	112300448	cCRE_466928	D1CaB
chr7	112299949	112300448	cCRE_466928	D2CaB
chr7	112516957	112517456	cCRE_467004	D1Pu
chr7	112721312	112721811	cCRE_467033	D1CaB
chr7	112751783	112752282	cCRE_467037	D2CaB
chr7	112751783	112752282	cCRE_467037	D2Pu
chr7	112800003	112800502	cCRE_467050	D1CaB
chr7	112805967	112806466	cCRE_467051	D1CaB
chr7	112806650	112807149	cCRE_467052	D1CaB
chr7	113142771	113143270	cCRE_467122	D1Pu
chr7	113142771	113143270	cCRE_467122	D2Pu
chr7	113154025	113154524	cCRE_467126	D1Pu
chr7	113279115	113279614	cCRE_467148	D1Pu
chr7	113405218	113405717	cCRE_467179	D1Pu
chr7	113596012	113596511	cCRE_467208	D12NAC
chr7	113698518	113699017	cCRE_467230	D1Pu
chr7	113701679	113702178	cCRE_467231	D1Pu
chr7	113701679	113702178	cCRE_467231	D2Pu
chr7	113707082	113707581	cCRE_467232	D1Pu
chr7	113934082	113934581	cCRE_467258	D1Pu
chr7	113941613	113942112	cCRE_467262	D1Pu
chr7	113961100	113961599	cCRE_467266	D1Pu
chr7	113961100	113961599	cCRE_467266	D2Pu
chr7	114085511	114086010	cCRE_467290	D1CaB
chr7	114086072	114086571	cCRE_467291	D1CaB
chr7	114119874	114120373	cCRE_467303	D12NAC
chr7	114119874	114120373	cCRE_467303	D1CaB
chr7	114295431	114295930	cCRE_467329	D12NAC
chr7	114295431	114295930	cCRE_467329	D1CaB
chr7	114295431	114295930	cCRE_467329	D1Pu
chr7	114362858	114363357	cCRE_467339	D12NAC
chr7	114362858	114363357	cCRE_467339	D1CaB
chr7	114419844	114420343	cCRE_467351	D12NAC
chr7	114419844	114420343	cCRE_467351	D1CaB
chr7	114535763	114536262	cCRE_467364	D12NAC
chr7	114569237	114569736	cCRE_467368	D12NAC
chr7	114569237	114569736	cCRE_467368	D1Pu
chr7	114621364	114621863	cCRE_467371	D12NAC
chr7	114621364	114621863	cCRE_467371	D1CaB
chr7	114653598	114654097	cCRE_467382	D12NAC
chr7	114653598	114654097	cCRE_467382	D1CaB
chr7	114660033	114660532	cCRE_467386	D12NAC
chr7	114660033	114660532	cCRE_467386	D1CaB
chr7	114660033	114660532	cCRE_467386	D1Pu
chr7	114660667	114661166	cCRE_467387	D1CaB
chr7	114661846	114662345	cCRE_467388	D12NAC
chr7	114661846	114662345	cCRE_467388	D1CaB
chr7	114933015	114933514	cCRE_467427	D12NAC
chr7	115020881	115021380	cCRE_467445	D2CaB
chr7	115236245	115236744	cCRE_467479	D2Pu
chr7	115475499	115475998	cCRE_467509	D12NAC
chr7	115475499	115475998	cCRE_467509	D1CaB
chr7	115476002	115476501	cCRE_467510	D12NAC
chr7	115476002	115476501	cCRE_467510	D1CaB
chr7	115483864	115484363	cCRE_467512	D1CaB
chr7	115550341	115550840	cCRE_467524	D1Pu
chr7	115550341	115550840	cCRE_467524	D2Pu
chr7	115605555	115606054	cCRE_467531	D2Pu
chr7	115655356	115655855	cCRE_467534	D12NAC
chr7	115676045	115676544	cCRE_467537	D12NAC
chr7	115732042	115732541	cCRE_467547	D12NAC
chr7	115838848	115839347	cCRE_467558	D1CaB
chr7	115922848	115923347	cCRE_467566	D1CaB
chr7	115922848	115923347	cCRE_467566	D1Pu
chr7	115927793	115928292	cCRE_467568	D1CaB
chr7	115927793	115928292	cCRE_467568	D1Pu
chr7	116085730	116086229	cCRE_467594	D12NAC
chr7	116415754	116416253	cCRE_467653	D1Pu
chr7	116427801	116428300	cCRE_467658	D1CaB
chr7	116499756	116500255	cCRE_467670	D1CaB
chr7	116500337	116500836	cCRE_467671	D1CaB
chr7	116560517	116561016	cCRE_467690	D12NAC
chr7	116687852	116688351	cCRE_467726	D12NAC
chr7	116706789	116707288	cCRE_467733	D2CaB
chr7	117065468	117065967	cCRE_467823	D12NAC
chr7	117065468	117065967	cCRE_467823	D1CaB
chr7	117068596	117069095	cCRE_467826	D12NAC
chr7	117175146	117175645	cCRE_467877	D1CaB
chr7	117184595	117185094	cCRE_467883	D2CaB
chr7	117184595	117185094	cCRE_467883	D2Pu
chr7	117480930	117481429	cCRE_467944	D1Pu
chr7	117680248	117680747	cCRE_467966	D1Pu
chr7	117680248	117680747	cCRE_467966	D2Pu
chr7	117717718	117718217	cCRE_467975	D2Pu
chr7	117748280	117748779	cCRE_467988	D1Pu
chr7	117748280	117748779	cCRE_467988	D2Pu
chr7	117901344	117901843	cCRE_468052	D2CaB
chr7	118064509	118065008	cCRE_468106	D1CaB
chr7	118064509	118065008	cCRE_468106	D2Pu
chr7	118065189	118065688	cCRE_468107	D1CaB
chr7	118134055	118134554	cCRE_468125	D2CaB
chr7	118332233	118332732	cCRE_468156	D1CaB
chr7	118332233	118332732	cCRE_468156	D1Pu
chr7	118332233	118332732	cCRE_468156	D2Pu
chr7	118785991	118786490	cCRE_468233	D1Pu
chr7	118785991	118786490	cCRE_468233	D2Pu
chr7	119125569	119126068	cCRE_468294	D1CaB
chr7	119125569	119126068	cCRE_468294	D2CaB
chr7	119205837	119206336	cCRE_468301	D2CaB
chr7	119387286	119387785	cCRE_468320	D1Pu
chr7	119387286	119387785	cCRE_468320	D2Pu
chr7	119802811	119803310	cCRE_468368	D12NAC
chr7	119961264	119961763	cCRE_468385	D1CaB
chr7	120097705	120098204	cCRE_468418	D1CaB
chr7	120097705	120098204	cCRE_468418	D2Pu
chr7	120106448	120106947	cCRE_468421	D1CaB
chr7	120156405	120156904	cCRE_468425	D1Pu
chr7	120185855	120186354	cCRE_468431	D1Pu
chr7	120185855	120186354	cCRE_468431	D2Pu
chr7	120199572	120200071	cCRE_468436	D1CaB
chr7	120282304	120282803	cCRE_468453	D1Pu
chr7	120346654	120347153	cCRE_468470	D1Pu
chr7	120346654	120347153	cCRE_468470	D2Pu
chr7	120361348	120361847	cCRE_468472	D2Pu
chr7	120366799	120367298	cCRE_468473	D1CaB
chr7	120407753	120408252	cCRE_468482	D1Pu
chr7	120407753	120408252	cCRE_468482	D2CaB
chr7	120420360	120420859	cCRE_468486	D1Pu
chr7	120420360	120420859	cCRE_468486	D2Pu
chr7	120503401	120503900	cCRE_468510	D1Pu
chr7	120503401	120503900	cCRE_468510	D2Pu
chr7	120503930	120504429	cCRE_468511	D1Pu
chr7	120509890	120510389	cCRE_468515	D1Pu
chr7	120573740	120574239	cCRE_468531	D12NAC
chr7	120608878	120609377	cCRE_468544	D1Pu
chr7	120700753	120701252	cCRE_468566	D1CaB
chr7	120700753	120701252	cCRE_468566	D2Pu
chr7	120742328	120742827	cCRE_468586	D1CaB
chr7	120784492	120784991	cCRE_468593	D1Pu
chr7	120784492	120784991	cCRE_468593	D2Pu
chr7	120814670	120815169	cCRE_468602	D1CaB
chr7	120814670	120815169	cCRE_468602	D1Pu
chr7	120857458	120857957	cCRE_468608	D1Pu
chr7	121151895	121152394	cCRE_468684	D1Pu
chr7	121151895	121152394	cCRE_468684	D2Pu
chr7	121161408	121161907	cCRE_468686	D1CaB
chr7	121161408	121161907	cCRE_468686	D1Pu
chr7	121161408	121161907	cCRE_468686	D2Pu
chr7	121198373	121198872	cCRE_468691	D1Pu
chr7	121205088	121205587	cCRE_468694	D2Pu
chr7	121271905	121272404	cCRE_468707	D2Pu
chr7	121287284	121287783	cCRE_468713	D12NAC
chr7	121328677	121329176	cCRE_468714	D1Pu
chr7	121363584	121364083	cCRE_468726	D1CaB
chr7	121832279	121832778	cCRE_468838	D12NAC
chr7	121912542	121913041	cCRE_468862	D1Pu
chr7	122393771	122394270	cCRE_468935	D1CaB
chr7	122393771	122394270	cCRE_468935	D2CaB
chr7	122466549	122467048	cCRE_468948	D1Pu
chr7	122466549	122467048	cCRE_468948	D2Pu
chr7	122467626	122468125	cCRE_468949	D1Pu
chr7	123000555	123001054	cCRE_469101	D1Pu
chr7	123001265	123001764	cCRE_469102	D1Pu
chr7	123003348	123003847	cCRE_469103	D1Pu
chr7	123003348	123003847	cCRE_469103	D2Pu
chr7	123022607	123023106	cCRE_469107	D12NAC
chr7	123022607	123023106	cCRE_469107	D1Pu
chr7	123040236	123040735	cCRE_469111	D12NAC
chr7	123112850	123113349	cCRE_469126	D1Pu
chr7	123112850	123113349	cCRE_469126	D2Pu
chr7	123192089	123192588	cCRE_469142	D1Pu
chr7	123308237	123308736	cCRE_469172	D1CaB
chr7	123729489	123729988	cCRE_469251	D1CaB
chr7	124208691	124209190	cCRE_469338	D1CaB
chr7	124208691	124209190	cCRE_469338	D2Pu
chr7	124235003	124235502	cCRE_469341	D2CaB
chr7	124351988	124352487	cCRE_469366	D12NAC
chr7	124351988	124352487	cCRE_469366	D2Pu
chr7	124366016	124366515	cCRE_469371	D1Pu
chr7	124366016	124366515	cCRE_469371	D2Pu
chr7	124584567	124585066	cCRE_469417	D1CaB
chr7	124989598	124990097	cCRE_469506	D1Pu
chr7	124989598	124990097	cCRE_469506	D2Pu
chr7	125000114	125000613	cCRE_469509	D2Pu
chr7	125630431	125630930	cCRE_469592	D12NAC
chr7	125665177	125665676	cCRE_469596	D1CaB
chr7	126210067	126210566	cCRE_469637	D1Pu
chr7	126210683	126211182	cCRE_469638	D1Pu
chr7	126702181	126702680	cCRE_469713	D1CaB
chr7	126710130	126710629	cCRE_469714	D1CaB
chr7	126774033	126774532	cCRE_469724	D1CaB
chr7	126919089	126919588	cCRE_469755	D2Pu
chr7	126925127	126925626	cCRE_469759	D2CaB
chr7	126972216	126972715	cCRE_469774	D1CaB
chr7	127017385	127017884	cCRE_469785	D1CaB
chr7	127017385	127017884	cCRE_469785	D1Pu
chr7	127081370	127081869	cCRE_469803	D2CaB
chr7	127121823	127122322	cCRE_469814	D1CaB
chr7	127121823	127122322	cCRE_469814	D2CaB
chr7	127165570	127166069	cCRE_469821	D1CaB
chr7	127165570	127166069	cCRE_469821	D2CaB
chr7	127174896	127175395	cCRE_469822	D2CaB
chr7	127276395	127276894	cCRE_469850	D1CaB
chr7	127276395	127276894	cCRE_469850	D1Pu
chr7	127287169	127287668	cCRE_469853	D1CaB
chr7	127349845	127350344	cCRE_469865	D12NAC
chr7	127350495	127350994	cCRE_469866	D12NAC
chr7	127683519	127684018	cCRE_469930	D1CaB
chr7	127683519	127684018	cCRE_469930	D2Pu
chr7	128008023	128008522	cCRE_470096	D2Pu
chr7	128076153	128076652	cCRE_470136	D12NAC
chr7	128086097	128086596	cCRE_470142	D12NAC
chr7	128726054	128726553	cCRE_470318	D2CaB
chr7	128756140	128756639	cCRE_470329	D12NAC
chr7	129356053	129356552	cCRE_470459	D1Pu
chr7	129356053	129356552	cCRE_470459	D2Pu
chr7	129373574	129374073	cCRE_470464	D12NAC
chr7	129629093	129629592	cCRE_470540	D1Pu
chr7	129629093	129629592	cCRE_470540	D2Pu
chr7	129877173	129877672	cCRE_470578	D1Pu
chr7	129877173	129877672	cCRE_470578	D2Pu
chr7	130229401	130229900	cCRE_470653	D12NAC
chr7	130421665	130422164	cCRE_470705	D12NAC
chr7	130541256	130541755	cCRE_470743	D12NAC
chr7	130733966	130734465	cCRE_470764	D12NAC
chr7	130740042	130740541	cCRE_470765	D12NAC
chr7	131154726	131155225	cCRE_470888	D1Pu
chr7	131154726	131155225	cCRE_470888	D2Pu
chr7	131155536	131156035	cCRE_470889	D1Pu
chr7	131155536	131156035	cCRE_470889	D2Pu
chr7	131235569	131236068	cCRE_470918	D12NAC
chr7	131244124	131244623	cCRE_470919	D12NAC
chr7	131244669	131245168	cCRE_470920	D12NAC
chr7	131279026	131279525	cCRE_470930	D1CaB
chr7	131288391	131288890	cCRE_470934	D12NAC
chr7	131298200	131298699	cCRE_470936	D12NAC
chr7	131587744	131588243	cCRE_470992	D12NAC
chr7	131859139	131859638	cCRE_471038	D12NAC
chr7	131908101	131908600	cCRE_471051	D1CaB
chr7	131908101	131908600	cCRE_471051	D2CaB
chr7	132348999	132349498	cCRE_471195	D2Pu
chr7	132532974	132533473	cCRE_471267	D2Pu
chr7	132877592	132878091	cCRE_471364	D1CaB
chr7	132877592	132878091	cCRE_471364	D2Pu
chr7	132937271	132937770	cCRE_471377	D1Pu
chr7	133099874	133100373	cCRE_471416	D12NAC
chr7	133113027	133113526	cCRE_471421	D1Pu
chr7	133113027	133113526	cCRE_471421	D2Pu
chr7	133222880	133223379	cCRE_471441	D1CaB
chr7	133222880	133223379	cCRE_471441	D1Pu
chr7	133284076	133284575	cCRE_471450	D1Pu
chr7	133284076	133284575	cCRE_471450	D2Pu
chr7	133484084	133484583	cCRE_471498	D12NAC
chr7	133641731	133642230	cCRE_471541	D2CaB
chr7	133771796	133772295	cCRE_471573	D2Pu
chr7	133852415	133852914	cCRE_471599	D1Pu
chr7	133852415	133852914	cCRE_471599	D2CaB
chr7	133857598	133858097	cCRE_471602	D1Pu
chr7	133857598	133858097	cCRE_471602	D2Pu
chr7	134318046	134318545	cCRE_471712	D1CaB
chr7	134318046	134318545	cCRE_471712	D2CaB
chr7	134763086	134763585	cCRE_471814	D12NAC
chr7	134832282	134832781	cCRE_471823	D12NAC
chr7	134959817	134960316	cCRE_471859	D12NAC
chr7	135302841	135303340	cCRE_471933	D12NAC
chr7	135303543	135304042	cCRE_471934	D12NAC
chr7	135321520	135322019	cCRE_471941	D12NAC
chr7	135831336	135831835	cCRE_472053	D2Pu
chr7	135890462	135890961	cCRE_472068	D1Pu
chr7	135890462	135890961	cCRE_472068	D2Pu
chr7	136063120	136063619	cCRE_472105	D2Pu
chr7	136377985	136378484	cCRE_472150	D1CaB
chr7	136890366	136890865	cCRE_472215	D12NAC
chr7	136890366	136890865	cCRE_472215	D1Pu
chr7	137009926	137010425	cCRE_472246	D12NAC
chr7	137009926	137010425	cCRE_472246	D2Pu
chr7	137043611	137044110	cCRE_472252	D2CaB
chr7	137151244	137151743	cCRE_472273	D12NAC
chr7	137204491	137204990	cCRE_472281	D1CaB
chr7	137216885	137217384	cCRE_472284	D1CaB
chr7	137217738	137218237	cCRE_472285	D1CaB
chr7	137217738	137218237	cCRE_472285	D2CaB
chr7	137342780	137343279	cCRE_472321	D2Pu
chr7	137511453	137511952	cCRE_472364	D1Pu
chr7	137684677	137685176	cCRE_472404	D1Pu
chr7	137684677	137685176	cCRE_472404	D2Pu
chr7	137724551	137725050	cCRE_472417	D1Pu
chr7	137877132	137877631	cCRE_472482	D1Pu
chr7	137877132	137877631	cCRE_472482	D2Pu
chr7	137878402	137878901	cCRE_472483	D2Pu
chr7	137885541	137886040	cCRE_472486	D12NAC
chr7	137886636	137887135	cCRE_472487	D12NAC
chr7	137886636	137887135	cCRE_472487	D2Pu
chr7	138029829	138030328	cCRE_472530	D12NAC
chr7	138070767	138071266	cCRE_472536	D2CaB
chr7	138092206	138092705	cCRE_472541	D2CaB
chr7	138435485	138435984	cCRE_472575	D12NAC
chr7	138444435	138444934	cCRE_472577	D12NAC
chr7	138584659	138585158	cCRE_472603	D12NAC
chr7	139124379	139124878	cCRE_472750	D1CaB
chr7	139885242	139885741	cCRE_472913	D12NAC
chr7	139916538	139917037	cCRE_472918	D12NAC
chr7	140048187	140048686	cCRE_472955	D1Pu
chr7	140048187	140048686	cCRE_472955	D2Pu
chr7	140132710	140133209	cCRE_472968	D12NAC
chr7	140379881	140380380	cCRE_473031	D12NAC
chr7	140506688	140507187	cCRE_473050	D12NAC
chr7	140506688	140507187	cCRE_473050	D1Pu
chr7	140527079	140527578	cCRE_473056	D12NAC
chr7	140527079	140527578	cCRE_473056	D1CaB
chr7	140527079	140527578	cCRE_473056	D1Pu
chr7	140619113	140619612	cCRE_473077	D1Pu
chr7	140619113	140619612	cCRE_473077	D2Pu
chr7	141306106	141306605	cCRE_473247	D12NAC
chr7	141632853	141633352	cCRE_473373	D1CaB
chr7	143112728	143113227	cCRE_473423	D1CaB
chr7	143112728	143113227	cCRE_473423	D1Pu
chr7	143112728	143113227	cCRE_473423	D2Pu
chr7	144904165	144904664	cCRE_473555	D2CaB
chr7	145180626	145181125	cCRE_473588	D12NAC
chr7	145424971	145425470	cCRE_473610	D2CaB
chr7	145872940	145873439	cCRE_473639	D2CaB
chr7	145874433	145874932	cCRE_473640	D1CaB
chr7	145875160	145875659	cCRE_473641	D1CaB
chr7	145875160	145875659	cCRE_473641	D2CaB
chr7	145909874	145910373	cCRE_473646	D12NAC
chr7	147053249	147053748	cCRE_473827	D1CaB
chr7	147053249	147053748	cCRE_473827	D1Pu
chr7	147053249	147053748	cCRE_473827	D2CaB
chr7	147053249	147053748	cCRE_473827	D2Pu
chr7	147276766	147277265	cCRE_473867	D1CaB
chr7	148913405	148913904	cCRE_474134	D12NAC
chr7	148914155	148914654	cCRE_474135	D12NAC
chr7	148945165	148945664	cCRE_474141	D12NAC
chr7	149415082	149415581	cCRE_474227	D12NAC
chr7	149415082	149415581	cCRE_474227	D2Pu
chr7	150304940	150305439	cCRE_474404	D1Pu
chr7	150402158	150402657	cCRE_474438	D2CaB
chr7	151130625	151131124	cCRE_474591	D12NAC
chr7	151139264	151139763	cCRE_474594	D12NAC
chr7	151281897	151282396	cCRE_474625	D12NAC
chr7	151409798	151410297	cCRE_474652	D12NAC
chr7	151925978	151926477	cCRE_474836	D1Pu
chr7	151925978	151926477	cCRE_474836	D2Pu
chr7	152527388	152527887	cCRE_474932	D12NAC
chr7	153066710	153067209	cCRE_474989	D12NAC
chr7	153361835	153362334	cCRE_475011	D12NAC
chr7	153588588	153589087	cCRE_475032	D1Pu
chr7	153588588	153589087	cCRE_475032	D2Pu
chr7	153590053	153590552	cCRE_475033	D12NAC
chr7	153835084	153835583	cCRE_475045	D2CaB
chr7	153920855	153921354	cCRE_475061	D2Pu
chr7	153929586	153930085	cCRE_475063	D12NAC
chr7	154183036	154183535	cCRE_475109	D2CaB
chr7	154183036	154183535	cCRE_475109	D2Pu
chr7	154190259	154190758	cCRE_475112	D2Pu
chr7	154330472	154330971	cCRE_475152	D1Pu
chr7	154330472	154330971	cCRE_475152	D2CaB
chr7	154789364	154789863	cCRE_475235	D1CaB
chr7	154966701	154967200	cCRE_475282	D1Pu
chr7	154966701	154967200	cCRE_475282	D2Pu
chr7	154984692	154985191	cCRE_475291	D1CaB
chr7	154984692	154985191	cCRE_475291	D1Pu
chr7	155307077	155307576	cCRE_475350	D12NAC
chr7	155307077	155307576	cCRE_475350	D1Pu
chr7	155307746	155308245	cCRE_475351	D12NAC
chr7	155307746	155308245	cCRE_475351	D1Pu
chr7	155307746	155308245	cCRE_475351	D2Pu
chr7	156238301	156238800	cCRE_475511	D2Pu
chr7	156418592	156419091	cCRE_475533	D1Pu
chr7	156418592	156419091	cCRE_475533	D2Pu
chr7	156964912	156965411	cCRE_475602	D2CaB
chr7	157300006	157300505	cCRE_475642	D12NAC
chr7	157300006	157300505	cCRE_475642	D2Pu
chr7	157515668	157516167	cCRE_475692	D12NAC
chr7	158156321	158156820	cCRE_475842	D12NAC
chr7	158156321	158156820	cCRE_475842	D1Pu
chr7	158163963	158164462	cCRE_475844	D2Pu
chr7	158645731	158646230	cCRE_475922	D2Pu
chr7	158725150	158725649	cCRE_475934	D12NAC
chr7	158725150	158725649	cCRE_475934	D1Pu
chr8	603833	604332	cCRE_476108	D1Pu
chr8	3010380	3010879	cCRE_476184	D1CaB
chr8	3010380	3010879	cCRE_476184	D1Pu
chr8	3148166	3148665	cCRE_476210	D2CaB
chr8	3380973	3381472	cCRE_476258	D1CaB
chr8	3380973	3381472	cCRE_476258	D2CaB
chr8	3380973	3381472	cCRE_476258	D2Pu
chr8	3603005	3603504	cCRE_476325	D2CaB
chr8	3684465	3684964	cCRE_476339	D1CaB
chr8	4232846	4233345	cCRE_476452	D2CaB
chr8	4307080	4307579	cCRE_476468	D1CaB
chr8	4307080	4307579	cCRE_476468	D2CaB
chr8	4414976	4415475	cCRE_476495	D1Pu
chr8	6463055	6463554	cCRE_476802	D1Pu
chr8	6463055	6463554	cCRE_476802	D2Pu
chr8	6547429	6547928	cCRE_476822	D1Pu
chr8	6547429	6547928	cCRE_476822	D2Pu
chr8	6557762	6558261	cCRE_476825	D1Pu
chr8	6557762	6558261	cCRE_476825	D2Pu
chr8	13254328	13254827	cCRE_476887	D1CaB
chr8	13307460	13307959	cCRE_476901	D1Pu
chr8	13356293	13356792	cCRE_476907	D1CaB
chr8	13356293	13356792	cCRE_476907	D1Pu
chr8	13359707	13360206	cCRE_476908	D1CaB
chr8	13359707	13360206	cCRE_476908	D1Pu
chr8	13513970	13514469	cCRE_476936	D1Pu
chr8	13514554	13515053	cCRE_476937	D1Pu
chr8	13660484	13660983	cCRE_476963	D1Pu
chr8	13718677	13719176	cCRE_476971	D1CaB
chr8	13718677	13719176	cCRE_476971	D2CaB
chr8	13918709	13919208	cCRE_476989	D12NAC
chr8	13943279	13943778	cCRE_476990	D1CaB
chr8	13943279	13943778	cCRE_476990	D1Pu
chr8	13950743	13951242	cCRE_476992	D1CaB
chr8	13950743	13951242	cCRE_476992	D1Pu
chr8	13950743	13951242	cCRE_476992	D2Pu
chr8	14171724	14172223	cCRE_477008	D2CaB
chr8	14203359	14203858	cCRE_477011	D1Pu
chr8	14205004	14205503	cCRE_477012	D2Pu
chr8	14346243	14346742	cCRE_477030	D1Pu
chr8	14398002	14398501	cCRE_477034	D1Pu
chr8	14467523	14468022	cCRE_477047	D1Pu
chr8	14467523	14468022	cCRE_477047	D2Pu
chr8	14635930	14636429	cCRE_477065	D1Pu
chr8	14758314	14758813	cCRE_477078	D2Pu
chr8	15327458	15327957	cCRE_477186	D1Pu
chr8	15327458	15327957	cCRE_477186	D2Pu
chr8	15344248	15344747	cCRE_477189	D1Pu
chr8	15344248	15344747	cCRE_477189	D2Pu
chr8	15402193	15402692	cCRE_477192	D1Pu
chr8	15402193	15402692	cCRE_477192	D2Pu
chr8	15419080	15419579	cCRE_477197	D2Pu
chr8	15561670	15562169	cCRE_477217	D1CaB
chr8	15561670	15562169	cCRE_477217	D1Pu
chr8	16018797	16019296	cCRE_477302	D12NAC
chr8	16018797	16019296	cCRE_477302	D1Pu
chr8	16018797	16019296	cCRE_477302	D2Pu
chr8	16124884	16125383	cCRE_477313	D1CaB
chr8	16145896	16146395	cCRE_477315	D1Pu
chr8	16679440	16679939	cCRE_477385	D1Pu
chr8	16679440	16679939	cCRE_477385	D2Pu
chr8	16826548	16827047	cCRE_477406	D12NAC
chr8	16857797	16858296	cCRE_477412	D12NAC
chr8	16857797	16858296	cCRE_477412	D1CaB
chr8	17496745	17497244	cCRE_477557	D12NAC
chr8	17529859	17530358	cCRE_477568	D12NAC
chr8	17543543	17544042	cCRE_477572	D12NAC
chr8	17676207	17676706	cCRE_477619	D12NAC
chr8	17935131	17935630	cCRE_477697	D2CaB
chr8	18146830	18147329	cCRE_477733	D1Pu
chr8	18146830	18147329	cCRE_477733	D2CaB
chr8	18146830	18147329	cCRE_477733	D2Pu
chr8	18295579	18296078	cCRE_477753	D1Pu
chr8	18299079	18299578	cCRE_477754	D1Pu
chr8	18326827	18327326	cCRE_477761	D1Pu
chr8	18415885	18416384	cCRE_477774	D12NAC
chr8	18441394	18441893	cCRE_477782	D1Pu
chr8	18531059	18531558	cCRE_477800	D2Pu
chr8	18547615	18548114	cCRE_477807	D2Pu
chr8	18959301	18959800	cCRE_477929	D12NAC
chr8	19182683	19183182	cCRE_477982	D1CaB
chr8	19391804	19392303	cCRE_478023	D12NAC
chr8	19552191	19552690	cCRE_478084	D12NAC
chr8	19555621	19556120	cCRE_478085	D12NAC
chr8	19558467	19558966	cCRE_478087	D12NAC
chr8	19581039	19581538	cCRE_478096	D12NAC
chr8	19592979	19593478	cCRE_478100	D1CaB
chr8	19592979	19593478	cCRE_478100	D2CaB
chr8	19864727	19865226	cCRE_478194	D1Pu
chr8	19864727	19865226	cCRE_478194	D2Pu
chr8	19870977	19871476	cCRE_478198	D2Pu
chr8	20078619	20079118	cCRE_478239	D12NAC
chr8	20917126	20917625	cCRE_478433	D1CaB
chr8	21183687	21184186	cCRE_478500	D12NAC
chr8	21183687	21184186	cCRE_478500	D1Pu
chr8	21272596	21273095	cCRE_478517	D12NAC
chr8	21272596	21273095	cCRE_478517	D2CaB
chr8	22282365	22282864	cCRE_478733	D12NAC
chr8	22302356	22302855	cCRE_478736	D12NAC
chr8	22318551	22319050	cCRE_478742	D12NAC
chr8	22379894	22380393	cCRE_478752	D1Pu
chr8	22379894	22380393	cCRE_478752	D2Pu
chr8	22614330	22614829	cCRE_478831	D1Pu
chr8	22614330	22614829	cCRE_478831	D2Pu
chr8	22997137	22997636	cCRE_478953	D1Pu
chr8	23382979	23383478	cCRE_479033	D2Pu
chr8	23682686	23683185	cCRE_479099	D12NAC
chr8	23854004	23854503	cCRE_479113	D2CaB
chr8	23896973	23897472	cCRE_479120	D1CaB
chr8	23974560	23975059	cCRE_479138	D12NAC
chr8	23979520	23980019	cCRE_479140	D12NAC
chr8	24704876	24705375	cCRE_479250	D12NAC
chr8	24755825	24756324	cCRE_479257	D12NAC
chr8	24879457	24879956	cCRE_479274	D1Pu
chr8	25064953	25065452	cCRE_479323	D1Pu
chr8	25064953	25065452	cCRE_479323	D2Pu
chr8	25065495	25065994	cCRE_479324	D1Pu
chr8	25065495	25065994	cCRE_479324	D2Pu
chr8	25898843	25899342	cCRE_479418	D12NAC
chr8	26104989	26105488	cCRE_479443	D1Pu
chr8	26279217	26279716	cCRE_479496	D1Pu
chr8	26296374	26296873	cCRE_479502	D2Pu
chr8	26377164	26377663	cCRE_479523	D1Pu
chr8	26377164	26377663	cCRE_479523	D2CaB
chr8	26377164	26377663	cCRE_479523	D2Pu
chr8	26824399	26824898	cCRE_479672	D12NAC
chr8	27268109	27268608	cCRE_479768	D1CaB
chr8	27633824	27634323	cCRE_479894	D1Pu
chr8	27633824	27634323	cCRE_479894	D2Pu
chr8	27634857	27635356	cCRE_479895	D1Pu
chr8	27634857	27635356	cCRE_479895	D2Pu
chr8	27659857	27660356	cCRE_479907	D1Pu
chr8	27705540	27706039	cCRE_479919	D1Pu
chr8	27705540	27706039	cCRE_479919	D2Pu
chr8	27706619	27707118	cCRE_479920	D1Pu
chr8	27706619	27707118	cCRE_479920	D2Pu
chr8	27707473	27707972	cCRE_479921	D1Pu
chr8	27707473	27707972	cCRE_479921	D2Pu
chr8	27718784	27719283	cCRE_479924	D1Pu
chr8	27718784	27719283	cCRE_479924	D2Pu
chr8	27733114	27733613	cCRE_479932	D2Pu
chr8	27745447	27745946	cCRE_479941	D1Pu
chr8	27745447	27745946	cCRE_479941	D2Pu
chr8	28126182	28126681	cCRE_480013	D1Pu
chr8	28467209	28467708	cCRE_480100	D1Pu
chr8	28606860	28607359	cCRE_480142	D1Pu
chr8	28606860	28607359	cCRE_480142	D2Pu
chr8	28692731	28693230	cCRE_480168	D1CaB
chr8	28692731	28693230	cCRE_480168	D1Pu
chr8	29091095	29091594	cCRE_480301	D12NAC
chr8	29829093	29829592	cCRE_480488	D12NAC
chr8	30479453	30479952	cCRE_480603	D1CaB
chr8	30579431	30579930	cCRE_480629	D12NAC
chr8	30896913	30897412	cCRE_480692	D1CaB
chr8	30896913	30897412	cCRE_480692	D1Pu
chr8	31074411	31074910	cCRE_480724	D2CaB
chr8	31289933	31290432	cCRE_480758	D1CaB
chr8	31289933	31290432	cCRE_480758	D2CaB
chr8	31289933	31290432	cCRE_480758	D2Pu
chr8	31318446	31318945	cCRE_480762	D12NAC
chr8	31318446	31318945	cCRE_480762	D1CaB
chr8	31454809	31455308	cCRE_480776	D12NAC
chr8	31795244	31795743	cCRE_480825	D12NAC
chr8	31926277	31926776	cCRE_480847	D12NAC
chr8	31931629	31932128	cCRE_480849	D12NAC
chr8	31991445	31991944	cCRE_480862	D1Pu
chr8	31991445	31991944	cCRE_480862	D2Pu
chr8	31992187	31992686	cCRE_480863	D1Pu
chr8	31992187	31992686	cCRE_480863	D2Pu
chr8	32055387	32055886	cCRE_480874	D1Pu
chr8	32055387	32055886	cCRE_480874	D2Pu
chr8	32115824	32116323	cCRE_480893	D1Pu
chr8	32115824	32116323	cCRE_480893	D2Pu
chr8	32130378	32130877	cCRE_480899	D1Pu
chr8	32130378	32130877	cCRE_480899	D2Pu
chr8	32132228	32132727	cCRE_480900	D1Pu
chr8	32132228	32132727	cCRE_480900	D2Pu
chr8	32132863	32133362	cCRE_480901	D1Pu
chr8	32132863	32133362	cCRE_480901	D2Pu
chr8	32328000	32328499	cCRE_480943	D1CaB
chr8	32641529	32642028	cCRE_480995	D12NAC
chr8	32686560	32687059	cCRE_481005	D12NAC
chr8	32749628	32750127	cCRE_481015	D1Pu
chr8	32749628	32750127	cCRE_481015	D2Pu
chr8	32762443	32762942	cCRE_481020	D12NAC
chr8	32762443	32762942	cCRE_481020	D1Pu
chr8	32762443	32762942	cCRE_481020	D2Pu
chr8	32779963	32780462	cCRE_481025	D2Pu
chr8	33194657	33195156	cCRE_481074	D1CaB
chr8	33416886	33417385	cCRE_481108	D1Pu
chr8	33416886	33417385	cCRE_481108	D2Pu
chr8	33417582	33418081	cCRE_481109	D1Pu
chr8	33429411	33429910	cCRE_481112	D1Pu
chr8	33429411	33429910	cCRE_481112	D2Pu
chr8	33496238	33496737	cCRE_481123	D2CaB
chr8	33707106	33707605	cCRE_481168	D2Pu
chr8	33718326	33718825	cCRE_481173	D12NAC
chr8	33748626	33749125	cCRE_481182	D2CaB
chr8	33979982	33980481	cCRE_481227	D2CaB
chr8	34028305	34028804	cCRE_481235	D12NAC
chr8	34094375	34094874	cCRE_481250	D2CaB
chr8	34094375	34094874	cCRE_481250	D2Pu
chr8	34561180	34561679	cCRE_481320	D12NAC
chr8	34561180	34561679	cCRE_481320	D1Pu
chr8	34734606	34735105	cCRE_481344	D2Pu
chr8	34755407	34755906	cCRE_481346	D2CaB
chr8	34755407	34755906	cCRE_481346	D2Pu
chr8	35312279	35312778	cCRE_481445	D2CaB
chr8	35375029	35375528	cCRE_481467	D1Pu
chr8	35375029	35375528	cCRE_481467	D2Pu
chr8	35393429	35393928	cCRE_481473	D1CaB
chr8	35393429	35393928	cCRE_481473	D2Pu
chr8	35564132	35564631	cCRE_481522	D1Pu
chr8	35564132	35564631	cCRE_481522	D2Pu
chr8	35588109	35588608	cCRE_481530	D1Pu
chr8	35588109	35588608	cCRE_481530	D2Pu
chr8	35617449	35617948	cCRE_481539	D2CaB
chr8	35617449	35617948	cCRE_481539	D2Pu
chr8	35704137	35704636	cCRE_481564	D1Pu
chr8	35704137	35704636	cCRE_481564	D2Pu
chr8	35751732	35752231	cCRE_481579	D1CaB
chr8	35862112	35862611	cCRE_481611	D1CaB
chr8	35885067	35885566	cCRE_481621	D2CaB
chr8	35951037	35951536	cCRE_481644	D2CaB
chr8	36040186	36040685	cCRE_481661	D12NAC
chr8	36070800	36071299	cCRE_481667	D12NAC
chr8	36550847	36551346	cCRE_481742	D1Pu
chr8	36550847	36551346	cCRE_481742	D2Pu
chr8	36627335	36627834	cCRE_481747	D2CaB
chr8	36629033	36629532	cCRE_481749	D1CaB
chr8	36629033	36629532	cCRE_481749	D2CaB
chr8	36680937	36681436	cCRE_481760	D12NAC
chr8	36703276	36703775	cCRE_481764	D12NAC
chr8	36703276	36703775	cCRE_481764	D2Pu
chr8	36895242	36895741	cCRE_481795	D1CaB
chr8	36895242	36895741	cCRE_481795	D2CaB
chr8	36923875	36924374	cCRE_481802	D1CaB
chr8	37013921	37014420	cCRE_481817	D1CaB
chr8	37013921	37014420	cCRE_481817	D2CaB
chr8	37053475	37053974	cCRE_481823	D1CaB
chr8	37053475	37053974	cCRE_481823	D2CaB
chr8	37187946	37188445	cCRE_481857	D12NAC
chr8	37234975	37235474	cCRE_481863	D12NAC
chr8	37451076	37451575	cCRE_481906	D12NAC
chr8	37452113	37452612	cCRE_481907	D12NAC
chr8	37453077	37453576	cCRE_481908	D12NAC
chr8	37493029	37493528	cCRE_481915	D12NAC
chr8	37526525	37527024	cCRE_481929	D12NAC
chr8	37909629	37910128	cCRE_482057	D1CaB
chr8	37909629	37910128	cCRE_482057	D1Pu
chr8	38030190	38030689	cCRE_482067	D12NAC
chr8	40305097	40305596	cCRE_482460	D12NAC
chr8	40406566	40407065	cCRE_482488	D1CaB
chr8	40406566	40407065	cCRE_482488	D2CaB
chr8	40406566	40407065	cCRE_482488	D2Pu
chr8	40440807	40441306	cCRE_482495	D1Pu
chr8	40440807	40441306	cCRE_482495	D2Pu
chr8	40722496	40722995	cCRE_482571	D1CaB
chr8	40722496	40722995	cCRE_482571	D1Pu
chr8	42266159	42266658	cCRE_482972	D12NAC
chr8	42266159	42266658	cCRE_482972	D2CaB
chr8	42447585	42448084	cCRE_483022	D1Pu
chr8	42447585	42448084	cCRE_483022	D2Pu
chr8	47118124	47118623	cCRE_483348	D12NAC
chr8	47118124	47118623	cCRE_483348	D1CaB
chr8	47126375	47126874	cCRE_483349	D12NAC
chr8	47210144	47210643	cCRE_483367	D12NAC
chr8	47210144	47210643	cCRE_483367	D1Pu
chr8	47210144	47210643	cCRE_483367	D2Pu
chr8	47341626	47342125	cCRE_483385	D1CaB
chr8	47341626	47342125	cCRE_483385	D2CaB
chr8	47823667	47824166	cCRE_483520	D1CaB
chr8	47823667	47824166	cCRE_483520	D1Pu
chr8	47835793	47836292	cCRE_483525	D1Pu
chr8	47837301	47837800	cCRE_483526	D1Pu
chr8	47837301	47837800	cCRE_483526	D2Pu
chr8	48529899	48530398	cCRE_483677	D12NAC
chr8	48555488	48555987	cCRE_483688	D12NAC
chr8	48556107	48556606	cCRE_483689	D12NAC
chr8	48685314	48685813	cCRE_483726	D12NAC
chr8	48735098	48735597	cCRE_483739	D12NAC
chr8	48862858	48863357	cCRE_483766	D12NAC
chr8	48863398	48863897	cCRE_483767	D12NAC
chr8	48870024	48870523	cCRE_483768	D12NAC
chr8	48928257	48928756	cCRE_483788	D1Pu
chr8	49310120	49310619	cCRE_483847	D1Pu
chr8	49310120	49310619	cCRE_483847	D2Pu
chr8	49503466	49503965	cCRE_483873	D12NAC
chr8	49570411	49570910	cCRE_483875	D2Pu
chr8	49870115	49870614	cCRE_483911	D12NAC
chr8	49976305	49976804	cCRE_483940	D1CaB
chr8	50025760	50026259	cCRE_483957	D1Pu
chr8	50025760	50026259	cCRE_483957	D2Pu
chr8	50116427	50116926	cCRE_483975	D2CaB
chr8	50186679	50187178	cCRE_484001	D1Pu
chr8	50186679	50187178	cCRE_484001	D2Pu
chr8	50256852	50257351	cCRE_484013	D1CaB
chr8	50256852	50257351	cCRE_484013	D2CaB
chr8	50403103	50403602	cCRE_484040	D2CaB
chr8	50452280	50452779	cCRE_484053	D1CaB
chr8	50588387	50588886	cCRE_484074	D2CaB
chr8	51053303	51053802	cCRE_484125	D12NAC
chr8	51053303	51053802	cCRE_484125	D1Pu
chr8	51115178	51115677	cCRE_484130	D1CaB
chr8	51115178	51115677	cCRE_484130	D1Pu
chr8	51115178	51115677	cCRE_484130	D2Pu
chr8	51748953	51749452	cCRE_484256	D1CaB
chr8	51761608	51762107	cCRE_484261	D1Pu
chr8	51761608	51762107	cCRE_484261	D2Pu
chr8	51778666	51779165	cCRE_484265	D1Pu
chr8	51778666	51779165	cCRE_484265	D2Pu
chr8	51921846	51922345	cCRE_484295	D1Pu
chr8	52174318	52174817	cCRE_484362	D1CaB
chr8	52837401	52837900	cCRE_484494	D12NAC
chr8	52840005	52840504	cCRE_484496	D12NAC
chr8	52904863	52905362	cCRE_484505	D12NAC
chr8	52922132	52922631	cCRE_484507	D12NAC
chr8	53025596	53026095	cCRE_484535	D2Pu
chr8	53133742	53134241	cCRE_484553	D2CaB
chr8	53227840	53228339	cCRE_484573	D12NAC
chr8	53353187	53353686	cCRE_484603	D12NAC
chr8	53927730	53928229	cCRE_484757	D2CaB
chr8	54280011	54280510	cCRE_484813	D12NAC
chr8	54762127	54762626	cCRE_484884	D1Pu
chr8	54762127	54762626	cCRE_484884	D2Pu
chr8	54969404	54969903	cCRE_484927	D1Pu
chr8	54969404	54969903	cCRE_484927	D2Pu
chr8	55325504	55326003	cCRE_485014	D1Pu
chr8	55325504	55326003	cCRE_485014	D2Pu
chr8	55546050	55546549	cCRE_485085	D1CaB
chr8	55546050	55546549	cCRE_485085	D2CaB
chr8	55632082	55632581	cCRE_485106	D12NAC
chr8	55798915	55799414	cCRE_485131	D12NAC
chr8	55853848	55854347	cCRE_485148	D12NAC
chr8	56319264	56319763	cCRE_485238	D2Pu
chr8	56319888	56320387	cCRE_485239	D2CaB
chr8	56319888	56320387	cCRE_485239	D2Pu
chr8	56439553	56440052	cCRE_485247	D2CaB
chr8	56439553	56440052	cCRE_485247	D2Pu
chr8	56440095	56440594	cCRE_485248	D2CaB
chr8	56440095	56440594	cCRE_485248	D2Pu
chr8	56445562	56446061	cCRE_485249	D2Pu
chr8	56446461	56446960	cCRE_485250	D2Pu
chr8	56447809	56448308	cCRE_485251	D2Pu
chr8	56467462	56467961	cCRE_485252	D2Pu
chr8	56511381	56511880	cCRE_485261	D2CaB
chr8	56511381	56511880	cCRE_485261	D2Pu
chr8	56512890	56513389	cCRE_485262	D2CaB
chr8	56512890	56513389	cCRE_485262	D2Pu
chr8	56514836	56515335	cCRE_485264	D2CaB
chr8	56514836	56515335	cCRE_485264	D2Pu
chr8	56521420	56521919	cCRE_485267	D2CaB
chr8	56521420	56521919	cCRE_485267	D2Pu
chr8	56522024	56522523	cCRE_485268	D2CaB
chr8	56522024	56522523	cCRE_485268	D2Pu
chr8	56524417	56524916	cCRE_485270	D2CaB
chr8	56524417	56524916	cCRE_485270	D2Pu
chr8	56527635	56528134	cCRE_485271	D2CaB
chr8	56527635	56528134	cCRE_485271	D2Pu
chr8	56528591	56529090	cCRE_485272	D2CaB
chr8	56528591	56529090	cCRE_485272	D2Pu
chr8	56530054	56530553	cCRE_485274	D2CaB
chr8	56530054	56530553	cCRE_485274	D2Pu
chr8	56541505	56542004	cCRE_485278	D2Pu
chr8	56548351	56548850	cCRE_485280	D2CaB
chr8	56582565	56583064	cCRE_485290	D2CaB
chr8	56640696	56641195	cCRE_485302	D2Pu
chr8	56665678	56666177	cCRE_485306	D2Pu
chr8	56730128	56730627	cCRE_485322	D2CaB
chr8	56730128	56730627	cCRE_485322	D2Pu
chr8	56881733	56882232	cCRE_485345	D2Pu
chr8	56889404	56889903	cCRE_485349	D2Pu
chr8	56889920	56890419	cCRE_485350	D12NAC
chr8	56898464	56898963	cCRE_485353	D2CaB
chr8	56900258	56900757	cCRE_485354	D2CaB
chr8	56900258	56900757	cCRE_485354	D2Pu
chr8	56902938	56903437	cCRE_485356	D2CaB
chr8	56902938	56903437	cCRE_485356	D2Pu
chr8	56910229	56910728	cCRE_485359	D2Pu
chr8	57704856	57705355	cCRE_485481	D12NAC
chr8	57710647	57711146	cCRE_485484	D2Pu
chr8	58042106	58042605	cCRE_485577	D1Pu
chr8	58042106	58042605	cCRE_485577	D2CaB
chr8	58042106	58042605	cCRE_485577	D2Pu
chr8	58042675	58043174	cCRE_485578	D2Pu
chr8	58732114	58732613	cCRE_485779	D1CaB
chr8	58877483	58877982	cCRE_485822	D12NAC
chr8	58879029	58879528	cCRE_485824	D12NAC
chr8	59108144	59108643	cCRE_485898	D1Pu
chr8	59124492	59124991	cCRE_485905	D1Pu
chr8	59242488	59242987	cCRE_485923	D12NAC
chr8	59365772	59366271	cCRE_485959	D1CaB
chr8	59370100	59370599	cCRE_485962	D1CaB
chr8	59370100	59370599	cCRE_485962	D1Pu
chr8	59424565	59425064	cCRE_485971	D1CaB
chr8	59697593	59698092	cCRE_486015	D1CaB
chr8	60280574	60281073	cCRE_486108	D1CaB
chr8	60307347	60307846	cCRE_486115	D1CaB
chr8	60381133	60381632	cCRE_486128	D12NAC
chr8	60679725	60680224	cCRE_486189	D1Pu
chr8	60692273	60692772	cCRE_486192	D1CaB
chr8	60692273	60692772	cCRE_486192	D1Pu
chr8	60696814	60697313	cCRE_486194	D1Pu
chr8	60696814	60697313	cCRE_486194	D2Pu
chr8	60706244	60706743	cCRE_486198	D2CaB
chr8	60706244	60706743	cCRE_486198	D2Pu
chr8	60724207	60724706	cCRE_486210	D1CaB
chr8	60732043	60732542	cCRE_486213	D1CaB
chr8	60732043	60732542	cCRE_486213	D1Pu
chr8	60736287	60736786	cCRE_486215	D1CaB
chr8	60736287	60736786	cCRE_486215	D2Pu
chr8	61103423	61103922	cCRE_486344	D12NAC
chr8	61159753	61160252	cCRE_486359	D1CaB
chr8	61159753	61160252	cCRE_486359	D1Pu
chr8	61259723	61260222	cCRE_486375	D1Pu
chr8	61401548	61402047	cCRE_486426	D1CaB
chr8	61401548	61402047	cCRE_486426	D2Pu
chr8	61505333	61505832	cCRE_486464	D1CaB
chr8	61505333	61505832	cCRE_486464	D2CaB
chr8	61519949	61520448	cCRE_486471	D1Pu
chr8	61528259	61528758	cCRE_486473	D1Pu
chr8	61528259	61528758	cCRE_486473	D2Pu
chr8	61668627	61669126	cCRE_486501	D1Pu
chr8	61669480	61669979	cCRE_486502	D1CaB
chr8	61669480	61669979	cCRE_486502	D1Pu
chr8	61731603	61732102	cCRE_486519	D1CaB
chr8	61731603	61732102	cCRE_486519	D2CaB
chr8	61925298	61925797	cCRE_486563	D2CaB
chr8	61958328	61958827	cCRE_486566	D2CaB
chr8	61986547	61987046	cCRE_486569	D1CaB
chr8	62259599	62260098	cCRE_486600	D12NAC
chr8	62259599	62260098	cCRE_486600	D1CaB
chr8	62369741	62370240	cCRE_486633	D12NAC
chr8	62430535	62431034	cCRE_486640	D12NAC
chr8	62430535	62431034	cCRE_486640	D1CaB
chr8	62439166	62439665	cCRE_486642	D12NAC
chr8	62439166	62439665	cCRE_486642	D1CaB
chr8	62579261	62579760	cCRE_486680	D1CaB
chr8	62794570	62795069	cCRE_486722	D12NAC
chr8	62926034	62926533	cCRE_486741	D1Pu
chr8	63364560	63365059	cCRE_486823	D12NAC
chr8	63412867	63413366	cCRE_486837	D2CaB
chr8	63412867	63413366	cCRE_486837	D2Pu
chr8	63470337	63470836	cCRE_486856	D2Pu
chr8	63519283	63519782	cCRE_486861	D1CaB
chr8	63567245	63567744	cCRE_486873	D12NAC
chr8	63571688	63572187	cCRE_486875	D2Pu
chr8	63573717	63574216	cCRE_486877	D2Pu
chr8	63933462	63933961	cCRE_486964	D1Pu
chr8	63933462	63933961	cCRE_486964	D2Pu
chr8	63967424	63967923	cCRE_486972	D1Pu
chr8	63967424	63967923	cCRE_486972	D2Pu
chr8	63968423	63968922	cCRE_486973	D1Pu
chr8	63968423	63968922	cCRE_486973	D2Pu
chr8	63974713	63975212	cCRE_486977	D1Pu
chr8	63974713	63975212	cCRE_486977	D2Pu
chr8	63975636	63976135	cCRE_486978	D1Pu
chr8	63975636	63976135	cCRE_486978	D2Pu
chr8	63978759	63979258	cCRE_486980	D2Pu
chr8	63982331	63982830	cCRE_486981	D2Pu
chr8	64136303	64136802	cCRE_487005	D12NAC
chr8	64270884	64271383	cCRE_487032	D1Pu
chr8	64357509	64358008	cCRE_487051	D1Pu
chr8	64455564	64456063	cCRE_487092	D1Pu
chr8	64581496	64581995	cCRE_487122	D12NAC
chr8	64699209	64699708	cCRE_487150	D1CaB
chr8	64850366	64850865	cCRE_487182	D2CaB
chr8	64978988	64979487	cCRE_487201	D1CaB
chr8	64978988	64979487	cCRE_487201	D2CaB
chr8	64992690	64993189	cCRE_487206	D1CaB
chr8	64992690	64993189	cCRE_487206	D2CaB
chr8	65024769	65025268	cCRE_487214	D12NAC
chr8	65742866	65743365	cCRE_487361	D2Pu
chr8	65748265	65748764	cCRE_487363	D1Pu
chr8	65748265	65748764	cCRE_487363	D2Pu
chr8	65748875	65749374	cCRE_487364	D1Pu
chr8	65748875	65749374	cCRE_487364	D2Pu
chr8	65786499	65786998	cCRE_487375	D1CaB
chr8	65825168	65825667	cCRE_487389	D1CaB
chr8	65825168	65825667	cCRE_487389	D1Pu
chr8	65831395	65831894	cCRE_487391	D1CaB
chr8	65831395	65831894	cCRE_487391	D1Pu
chr8	65991002	65991501	cCRE_487420	D1Pu
chr8	65991002	65991501	cCRE_487420	D2Pu
chr8	65998912	65999411	cCRE_487422	D1CaB
chr8	65998912	65999411	cCRE_487422	D1Pu
chr8	66010609	66011108	cCRE_487426	D1CaB
chr8	66093857	66094356	cCRE_487446	D1Pu
chr8	66290517	66291016	cCRE_487495	D12NAC
chr8	66567310	66567809	cCRE_487585	D1CaB
chr8	66733642	66734141	cCRE_487626	D1Pu
chr8	66733642	66734141	cCRE_487626	D2Pu
chr8	67137312	67137811	cCRE_487682	D1CaB
chr8	67137312	67137811	cCRE_487682	D1Pu
chr8	67155577	67156076	cCRE_487686	D1CaB
chr8	67434264	67434763	cCRE_487747	D12NAC
chr8	67477533	67478032	cCRE_487751	D1CaB
chr8	67477533	67478032	cCRE_487751	D1Pu
chr8	67477533	67478032	cCRE_487751	D2Pu
chr8	67503933	67504432	cCRE_487761	D12NAC
chr8	67734280	67734779	cCRE_487809	D1Pu
chr8	68109949	68110448	cCRE_487905	D1Pu
chr8	68111829	68112328	cCRE_487906	D1Pu
chr8	68117211	68117710	cCRE_487909	D1Pu
chr8	68182541	68183040	cCRE_487928	D1Pu
chr8	68562524	68563023	cCRE_488018	D2Pu
chr8	68705710	68706209	cCRE_488048	D1Pu
chr8	68705710	68706209	cCRE_488048	D2Pu
chr8	68911841	68912340	cCRE_488076	D1CaB
chr8	68911841	68912340	cCRE_488076	D1Pu
chr8	68911841	68912340	cCRE_488076	D2CaB
chr8	69356952	69357451	cCRE_488139	D12NAC
chr8	69356952	69357451	cCRE_488139	D1Pu
chr8	69497891	69498390	cCRE_488164	D12NAC
chr8	69694232	69694731	cCRE_488209	D12NAC
chr8	69780922	69781421	cCRE_488227	D12NAC
chr8	69780922	69781421	cCRE_488227	D1Pu
chr8	69813222	69813721	cCRE_488231	D12NAC
chr8	69813222	69813721	cCRE_488231	D1Pu
chr8	69951908	69952407	cCRE_488255	D1CaB
chr8	69951908	69952407	cCRE_488255	D2Pu
chr8	69953115	69953614	cCRE_488256	D2Pu
chr8	70184209	70184708	cCRE_488303	D1Pu
chr8	70184907	70185406	cCRE_488304	D1Pu
chr8	70198500	70198999	cCRE_488308	D1Pu
chr8	70198500	70198999	cCRE_488308	D2Pu
chr8	70429056	70429555	cCRE_488373	D1Pu
chr8	70429056	70429555	cCRE_488373	D2Pu
chr8	70453503	70454002	cCRE_488376	D1Pu
chr8	70453503	70454002	cCRE_488376	D2Pu
chr8	70454071	70454570	cCRE_488377	D1Pu
chr8	70454071	70454570	cCRE_488377	D2Pu
chr8	70929903	70930402	cCRE_488430	D1CaB
chr8	71078945	71079444	cCRE_488450	D1CaB
chr8	71080005	71080504	cCRE_488451	D1CaB
chr8	71270065	71270564	cCRE_488502	D1Pu
chr8	71270065	71270564	cCRE_488502	D2Pu
chr8	71285944	71286443	cCRE_488507	D1CaB
chr8	71285944	71286443	cCRE_488507	D1Pu
chr8	71341125	71341624	cCRE_488518	D1CaB
chr8	71341125	71341624	cCRE_488518	D2CaB
chr8	71368591	71369090	cCRE_488524	D1CaB
chr8	71368591	71369090	cCRE_488524	D2CaB
chr8	71382768	71383267	cCRE_488525	D1CaB
chr8	72161466	72161965	cCRE_488628	D1CaB
chr8	72161466	72161965	cCRE_488628	D2CaB
chr8	72216383	72216882	cCRE_488642	D2CaB
chr8	72216383	72216882	cCRE_488642	D2Pu
chr8	72441114	72441613	cCRE_488684	D12NAC
chr8	72590968	72591467	cCRE_488717	D12NAC
chr8	72596284	72596783	cCRE_488719	D1Pu
chr8	72601808	72602307	cCRE_488720	D1CaB
chr8	72637290	72637789	cCRE_488728	D1CaB
chr8	72637290	72637789	cCRE_488728	D1Pu
chr8	72646951	72647450	cCRE_488731	D1CaB
chr8	72646951	72647450	cCRE_488731	D1Pu
chr8	72650785	72651284	cCRE_488734	D2CaB
chr8	72650785	72651284	cCRE_488734	D2Pu
chr8	72754632	72755131	cCRE_488760	D1CaB
chr8	72754632	72755131	cCRE_488760	D2CaB
chr8	73161340	73161839	cCRE_488848	D1CaB
chr8	73356379	73356878	cCRE_488894	D12NAC
chr8	73452358	73452857	cCRE_488917	D1Pu
chr8	73452358	73452857	cCRE_488917	D2Pu
chr8	73472066	73472565	cCRE_488922	D1CaB
chr8	73472066	73472565	cCRE_488922	D1Pu
chr8	73481593	73482092	cCRE_488927	D12NAC
chr8	73560962	73561461	cCRE_488946	D12NAC
chr8	73756758	73757257	cCRE_488988	D12NAC
chr8	73756758	73757257	cCRE_488988	D1Pu
chr8	73836950	73837449	cCRE_489006	D2CaB
chr8	73950401	73950900	cCRE_489028	D2CaB
chr8	74044661	74045160	cCRE_489051	D1Pu
chr8	74044661	74045160	cCRE_489051	D2Pu
chr8	74045267	74045766	cCRE_489052	D2Pu
chr8	74101994	74102493	cCRE_489072	D1Pu
chr8	74102528	74103027	cCRE_489073	D1Pu
chr8	74102528	74103027	cCRE_489073	D2Pu
chr8	74547807	74548306	cCRE_489187	D1CaB
chr8	74756901	74757400	cCRE_489229	D1Pu
chr8	74824335	74824834	cCRE_489247	D12NAC
chr8	74825087	74825586	cCRE_489248	D12NAC
chr8	74825755	74826254	cCRE_489249	D12NAC
chr8	74825755	74826254	cCRE_489249	D1Pu
chr8	75008142	75008641	cCRE_489279	D1Pu
chr8	75318627	75319126	cCRE_489313	D12NAC
chr8	75909807	75910306	cCRE_489359	D1CaB
chr8	76110117	76110616	cCRE_489374	D1CaB
chr8	76120168	76120667	cCRE_489375	D1CaB
chr8	76302477	76302976	cCRE_489399	D1CaB
chr8	76536774	76537273	cCRE_489416	D12NAC
chr8	76573796	76574295	cCRE_489425	D12NAC
chr8	76672646	76673145	cCRE_489444	D2CaB
chr8	76672646	76673145	cCRE_489444	D2Pu
chr8	76673253	76673752	cCRE_489445	D2Pu
chr8	76673909	76674408	cCRE_489446	D2Pu
chr8	76703983	76704482	cCRE_489457	D12NAC
chr8	76703983	76704482	cCRE_489457	D2Pu
chr8	76853077	76853576	cCRE_489493	D2Pu
chr8	77034114	77034613	cCRE_489519	D12NAC
chr8	77066210	77066709	cCRE_489525	D1CaB
chr8	77066210	77066709	cCRE_489525	D2CaB
chr8	77114810	77115309	cCRE_489532	D12NAC
chr8	77121563	77122062	cCRE_489535	D12NAC
chr8	77130658	77131157	cCRE_489536	D12NAC
chr8	77131406	77131905	cCRE_489537	D12NAC
chr8	77459493	77459992	cCRE_489559	D2Pu
chr8	77514708	77515207	cCRE_489562	D12NAC
chr8	77533563	77534062	cCRE_489565	D1CaB
chr8	77538660	77539159	cCRE_489566	D12NAC
chr8	77539221	77539720	cCRE_489567	D12NAC
chr8	77780134	77780633	cCRE_489586	D12NAC
chr8	78132359	78132858	cCRE_489621	D12NAC
chr8	78348319	78348818	cCRE_489635	D12NAC
chr8	78348319	78348818	cCRE_489635	D2Pu
chr8	78349697	78350196	cCRE_489636	D2CaB
chr8	78349697	78350196	cCRE_489636	D2Pu
chr8	78491899	78492398	cCRE_489655	D1Pu
chr8	78491899	78492398	cCRE_489655	D2Pu
chr8	78507521	78508020	cCRE_489656	D12NAC
chr8	78508448	78508947	cCRE_489657	D12NAC
chr8	78635475	78635974	cCRE_489697	D1Pu
chr8	78635475	78635974	cCRE_489697	D2Pu
chr8	79135727	79136226	cCRE_489791	D12NAC
chr8	79153101	79153600	cCRE_489794	D2CaB
chr8	79194560	79195059	cCRE_489803	D1CaB
chr8	79297432	79297931	cCRE_489818	D12NAC
chr8	79421121	79421620	cCRE_489850	D12NAC
chr8	79421121	79421620	cCRE_489850	D1Pu
chr8	79431145	79431644	cCRE_489852	D2Pu
chr8	79501192	79501691	cCRE_489874	D1Pu
chr8	79501192	79501691	cCRE_489874	D2CaB
chr8	79501192	79501691	cCRE_489874	D2Pu
chr8	79622683	79623182	cCRE_489886	D1Pu
chr8	79622683	79623182	cCRE_489886	D2Pu
chr8	79672114	79672613	cCRE_489905	D1CaB
chr8	79672114	79672613	cCRE_489905	D1Pu
chr8	79672114	79672613	cCRE_489905	D2Pu
chr8	79676437	79676936	cCRE_489907	D1Pu
chr8	79676437	79676936	cCRE_489907	D2Pu
chr8	79676943	79677442	cCRE_489908	D1Pu
chr8	79676943	79677442	cCRE_489908	D2Pu
chr8	79678552	79679051	cCRE_489910	D1Pu
chr8	79678552	79679051	cCRE_489910	D2Pu
chr8	79728435	79728934	cCRE_489925	D2Pu
chr8	79728964	79729463	cCRE_489926	D2Pu
chr8	79733905	79734404	cCRE_489927	D2Pu
chr8	79736970	79737469	cCRE_489929	D1Pu
chr8	79736970	79737469	cCRE_489929	D2Pu
chr8	79740147	79740646	cCRE_489930	D1Pu
chr8	79826542	79827041	cCRE_489957	D12NAC
chr8	79826542	79827041	cCRE_489957	D1Pu
chr8	79827274	79827773	cCRE_489958	D12NAC
chr8	79877966	79878465	cCRE_489974	D12NAC
chr8	79952843	79953342	cCRE_489993	D12NAC
chr8	79998040	79998539	cCRE_490005	D2CaB
chr8	80107777	80108276	cCRE_490042	D1Pu
chr8	80107777	80108276	cCRE_490042	D2Pu
chr8	80461223	80461722	cCRE_490124	D1Pu
chr8	80556436	80556935	cCRE_490147	D12NAC
chr8	80556436	80556935	cCRE_490147	D2Pu
chr8	80602493	80602992	cCRE_490162	D1Pu
chr8	80602493	80602992	cCRE_490162	D2Pu
chr8	80603091	80603590	cCRE_490163	D1Pu
chr8	80603091	80603590	cCRE_490163	D2CaB
chr8	80631540	80632039	cCRE_490175	D12NAC
chr8	80781621	80782120	cCRE_490219	D1Pu
chr8	80782148	80782647	cCRE_490220	D1Pu
chr8	80805850	80806349	cCRE_490228	D1Pu
chr8	80878423	80878922	cCRE_490256	D12NAC
chr8	81026470	81026969	cCRE_490309	D2CaB
chr8	81028019	81028518	cCRE_490310	D2CaB
chr8	81073066	81073565	cCRE_490332	D2CaB
chr8	81074023	81074522	cCRE_490333	D2CaB
chr8	81143926	81144425	cCRE_490361	D12NAC
chr8	81154021	81154520	cCRE_490366	D12NAC
chr8	81317780	81318279	cCRE_490404	D1CaB
chr8	81317780	81318279	cCRE_490404	D2CaB
chr8	81346768	81347267	cCRE_490412	D1CaB
chr8	81346768	81347267	cCRE_490412	D1Pu
chr8	81751112	81751611	cCRE_490500	D2CaB
chr8	81754007	81754506	cCRE_490502	D12NAC
chr8	82032709	82033208	cCRE_490556	D1CaB
chr8	82097278	82097777	cCRE_490574	D1Pu
chr8	82320539	82321038	cCRE_490607	D2CaB
chr8	82416488	82416987	cCRE_490616	D1CaB
chr8	82416990	82417489	cCRE_490617	D1CaB
chr8	82416990	82417489	cCRE_490617	D1Pu
chr8	82511360	82511859	cCRE_490625	D1CaB
chr8	82511360	82511859	cCRE_490625	D2CaB
chr8	82541522	82542021	cCRE_490630	D1Pu
chr8	82695907	82696406	cCRE_490653	D1CaB
chr8	82845968	82846467	cCRE_490667	D1Pu
chr8	82845968	82846467	cCRE_490667	D2Pu
chr8	82846514	82847013	cCRE_490668	D2Pu
chr8	82857363	82857862	cCRE_490669	D1Pu
chr8	82857363	82857862	cCRE_490669	D2Pu
chr8	82935473	82935972	cCRE_490683	D1CaB
chr8	82961036	82961535	cCRE_490685	D1CaB
chr8	82994692	82995191	cCRE_490688	D1CaB
chr8	83007816	83008315	cCRE_490691	D1CaB
chr8	83031523	83032022	cCRE_490695	D1Pu
chr8	83031523	83032022	cCRE_490695	D2Pu
chr8	83409299	83409798	cCRE_490736	D1CaB
chr8	83471777	83472276	cCRE_490741	D1CaB
chr8	83471777	83472276	cCRE_490741	D1Pu
chr8	83471777	83472276	cCRE_490741	D2CaB
chr8	83516027	83516526	cCRE_490747	D1Pu
chr8	83516027	83516526	cCRE_490747	D2Pu
chr8	83737590	83738089	cCRE_490771	D1CaB
chr8	83737590	83738089	cCRE_490771	D1Pu
chr8	83772630	83773129	cCRE_490773	D1Pu
chr8	83772630	83773129	cCRE_490773	D2Pu
chr8	83996310	83996809	cCRE_490798	D1Pu
chr8	83996310	83996809	cCRE_490798	D2Pu
chr8	84148391	84148890	cCRE_490817	D1CaB
chr8	84148391	84148890	cCRE_490817	D2Pu
chr8	84292797	84293296	cCRE_490861	D1CaB
chr8	84325193	84325692	cCRE_490868	D1CaB
chr8	84480090	84480589	cCRE_490905	D12NAC
chr8	84621028	84621527	cCRE_490932	D12NAC
chr8	84621028	84621527	cCRE_490932	D1CaB
chr8	84635530	84636029	cCRE_490934	D1Pu
chr8	84635530	84636029	cCRE_490934	D2Pu
chr8	84788449	84788948	cCRE_490966	D1CaB
chr8	84882555	84883054	cCRE_490987	D12NAC
chr8	85572210	85572709	cCRE_491112	D2CaB
chr8	85836850	85837349	cCRE_491127	D12NAC
chr8	85963387	85963886	cCRE_491162	D12NAC
chr8	86139613	86140112	cCRE_491221	D1Pu
chr8	86147807	86148306	cCRE_491223	D1Pu
chr8	86147807	86148306	cCRE_491223	D2Pu
chr8	86190281	86190780	cCRE_491229	D1Pu
chr8	86191998	86192497	cCRE_491230	D1CaB
chr8	86191998	86192497	cCRE_491230	D2CaB
chr8	86199549	86200048	cCRE_491231	D12NAC
chr8	86199549	86200048	cCRE_491231	D1CaB
chr8	86200397	86200896	cCRE_491232	D1CaB
chr8	86309833	86310332	cCRE_491254	D2Pu
chr8	86940993	86941492	cCRE_491380	D12NAC
chr8	87075916	87076415	cCRE_491393	D1CaB
chr8	87075916	87076415	cCRE_491393	D2CaB
chr8	87075916	87076415	cCRE_491393	D2Pu
chr8	87084138	87084637	cCRE_491394	D12NAC
chr8	87084138	87084637	cCRE_491394	D1CaB
chr8	87238503	87239002	cCRE_491406	D1CaB
chr8	87238503	87239002	cCRE_491406	D1Pu
chr8	87272320	87272819	cCRE_491409	D2CaB
chr8	87290479	87290978	cCRE_491410	D1CaB
chr8	87290479	87290978	cCRE_491410	D2CaB
chr8	87453817	87454316	cCRE_491427	D2CaB
chr8	88086141	88086640	cCRE_491548	D1CaB
chr8	88086141	88086640	cCRE_491548	D1Pu
chr8	88142044	88142543	cCRE_491564	D2Pu
chr8	88142830	88143329	cCRE_491565	D2Pu
chr8	88276194	88276693	cCRE_491606	D1CaB
chr8	88276194	88276693	cCRE_491606	D2CaB
chr8	89105913	89106412	cCRE_491713	D2Pu
chr8	89477466	89477965	cCRE_491788	D1Pu
chr8	89477466	89477965	cCRE_491788	D2Pu
chr8	89568176	89568675	cCRE_491797	D1CaB
chr8	89568176	89568675	cCRE_491797	D2CaB
chr8	89812725	89813224	cCRE_491852	D12NAC
chr8	90250916	90251415	cCRE_491956	D1CaB
chr8	90251596	90252095	cCRE_491957	D1CaB
chr8	90262872	90263371	cCRE_491959	D1CaB
chr8	90262872	90263371	cCRE_491959	D2Pu
chr8	90295690	90296189	cCRE_491964	D1CaB
chr8	90295690	90296189	cCRE_491964	D1Pu
chr8	90295690	90296189	cCRE_491964	D2Pu
chr8	90455032	90455531	cCRE_492002	D2Pu
chr8	90632481	90632980	cCRE_492052	D1Pu
chr8	91183038	91183537	cCRE_492189	D1CaB
chr8	91183038	91183537	cCRE_492189	D1Pu
chr8	91183038	91183537	cCRE_492189	D2Pu
chr8	91329701	91330200	cCRE_492209	D12NAC
chr8	91531155	91531654	cCRE_492235	D1CaB
chr8	91801394	91801893	cCRE_492295	D12NAC
chr8	92095072	92095571	cCRE_492366	D12NAC
chr8	92095072	92095571	cCRE_492366	D1Pu
chr8	92095581	92096080	cCRE_492367	D12NAC
chr8	92095581	92096080	cCRE_492367	D1Pu
chr8	92101923	92102422	cCRE_492370	D12NAC
chr8	92102608	92103107	cCRE_492371	D12NAC
chr8	92260808	92261307	cCRE_492402	D12NAC
chr8	92263418	92263917	cCRE_492404	D12NAC
chr8	92272792	92273291	cCRE_492408	D12NAC
chr8	92502402	92502901	cCRE_492460	D1CaB
chr8	92505046	92505545	cCRE_492463	D12NAC
chr8	92505046	92505545	cCRE_492463	D1Pu
chr8	92515264	92515763	cCRE_492468	D12NAC
chr8	92515766	92516265	cCRE_492469	D12NAC
chr8	92524901	92525400	cCRE_492473	D12NAC
chr8	92729676	92730175	cCRE_492524	D12NAC
chr8	92729676	92730175	cCRE_492524	D1Pu
chr8	92734984	92735483	cCRE_492527	D12NAC
chr8	92882362	92882861	cCRE_492565	D1Pu
chr8	92882362	92882861	cCRE_492565	D2Pu
chr8	93037149	93037648	cCRE_492595	D12NAC
chr8	93037149	93037648	cCRE_492595	D1Pu
chr8	93091050	93091549	cCRE_492603	D1CaB
chr8	93091745	93092244	cCRE_492604	D1CaB
chr8	93159909	93160408	cCRE_492618	D12NAC
chr8	93226319	93226818	cCRE_492629	D12NAC
chr8	93404107	93404606	cCRE_492672	D12NAC
chr8	93417987	93418486	cCRE_492676	D12NAC
chr8	93419512	93420011	cCRE_492677	D12NAC
chr8	93420837	93421336	cCRE_492679	D12NAC
chr8	93432743	93433242	cCRE_492685	D12NAC
chr8	93432743	93433242	cCRE_492685	D1Pu
chr8	93445123	93445622	cCRE_492690	D12NAC
chr8	93445630	93446129	cCRE_492691	D12NAC
chr8	93495663	93496162	cCRE_492698	D12NAC
chr8	93657748	93658247	cCRE_492727	D1CaB
chr8	93733817	93734316	cCRE_492740	D1Pu
chr8	93733817	93734316	cCRE_492740	D2Pu
chr8	94156116	94156615	cCRE_492851	D12NAC
chr8	94303611	94304110	cCRE_492885	D12NAC
chr8	94366755	94367254	cCRE_492898	D2CaB
chr8	94447068	94447567	cCRE_492913	D1CaB
chr8	94830068	94830567	cCRE_492961	D1CaB
chr8	94830068	94830567	cCRE_492961	D1Pu
chr8	95033331	95033830	cCRE_493003	D1Pu
chr8	96090090	96090589	cCRE_493181	D1CaB
chr8	96090090	96090589	cCRE_493181	D2CaB
chr8	96090090	96090589	cCRE_493181	D2Pu
chr8	96216111	96216610	cCRE_493197	D12NAC
chr8	96281686	96282185	cCRE_493214	D1Pu
chr8	96281686	96282185	cCRE_493214	D2Pu
chr8	96448490	96448989	cCRE_493264	D1CaB
chr8	96448490	96448989	cCRE_493264	D2CaB
chr8	96461965	96462464	cCRE_493267	D2Pu
chr8	96499154	96499653	cCRE_493273	D1CaB
chr8	96499154	96499653	cCRE_493273	D2CaB
chr8	96548820	96549319	cCRE_493286	D1Pu
chr8	96548820	96549319	cCRE_493286	D2Pu
chr8	96754154	96754653	cCRE_493333	D12NAC
chr8	96801521	96802020	cCRE_493344	D1CaB
chr8	96843529	96844028	cCRE_493357	D1Pu
chr8	96843529	96844028	cCRE_493357	D2Pu
chr8	96852323	96852822	cCRE_493359	D1CaB
chr8	96852323	96852822	cCRE_493359	D2CaB
chr8	96905767	96906266	cCRE_493381	D2CaB
chr8	96979137	96979636	cCRE_493401	D2CaB
chr8	96979777	96980276	cCRE_493402	D2CaB
chr8	97057229	97057728	cCRE_493419	D2CaB
chr8	97057229	97057728	cCRE_493419	D2Pu
chr8	97060576	97061075	cCRE_493420	D1Pu
chr8	97060576	97061075	cCRE_493420	D2Pu
chr8	97064642	97065141	cCRE_493422	D1Pu
chr8	97064642	97065141	cCRE_493422	D2CaB
chr8	97381667	97382166	cCRE_493505	D1CaB
chr8	97420035	97420534	cCRE_493512	D12NAC
chr8	97583742	97584241	cCRE_493553	D1Pu
chr8	97583742	97584241	cCRE_493553	D2Pu
chr8	97658071	97658570	cCRE_493572	D1Pu
chr8	98255112	98255611	cCRE_493720	D1CaB
chr8	98255112	98255611	cCRE_493720	D2CaB
chr8	98423539	98424038	cCRE_493759	D1Pu
chr8	98426712	98427211	cCRE_493763	D1Pu
chr8	98426712	98427211	cCRE_493763	D2Pu
chr8	98427718	98428217	cCRE_493764	D2Pu
chr8	98437406	98437905	cCRE_493767	D2Pu
chr8	98438122	98438621	cCRE_493768	D1Pu
chr8	98438122	98438621	cCRE_493768	D2Pu
chr8	98440381	98440880	cCRE_493771	D1Pu
chr8	98440381	98440880	cCRE_493771	D2Pu
chr8	99515775	99516274	cCRE_493869	D2Pu
chr8	99803394	99803893	cCRE_493908	D12NAC
chr8	100173484	100173983	cCRE_493961	D2Pu
chr8	100252090	100252589	cCRE_493980	D1Pu
chr8	100252090	100252589	cCRE_493980	D2Pu
chr8	100458533	100459032	cCRE_494035	D12NAC
chr8	100597806	100598305	cCRE_494077	D12NAC
chr8	101003529	101004028	cCRE_494148	D12NAC
chr8	101087707	101088206	cCRE_494173	D12NAC
chr8	101103484	101103983	cCRE_494177	D1CaB
chr8	101103484	101103983	cCRE_494177	D2CaB
chr8	101288258	101288757	cCRE_494246	D12NAC
chr8	101791333	101791832	cCRE_494348	D12NAC
chr8	101791333	101791832	cCRE_494348	D1CaB
chr8	101912182	101912681	cCRE_494383	D12NAC
chr8	102080009	102080508	cCRE_494443	D1CaB
chr8	102509251	102509750	cCRE_494526	D1Pu
chr8	102509251	102509750	cCRE_494526	D2Pu
chr8	102767731	102768230	cCRE_494585	D12NAC
chr8	102767731	102768230	cCRE_494585	D2Pu
chr8	102855691	102856190	cCRE_494611	D1Pu
chr8	102855691	102856190	cCRE_494611	D2Pu
chr8	103121172	103121671	cCRE_494688	D1Pu
chr8	103140584	103141083	cCRE_494697	D1CaB
chr8	103180340	103180839	cCRE_494715	D1CaB
chr8	103180919	103181418	cCRE_494716	D1CaB
chr8	103219133	103219632	cCRE_494726	D12NAC
chr8	103244406	103244905	cCRE_494735	D1CaB
chr8	103244406	103244905	cCRE_494735	D1Pu
chr8	103345553	103346052	cCRE_494760	D1Pu
chr8	103345553	103346052	cCRE_494760	D2Pu
chr8	103449929	103450428	cCRE_494780	D1CaB
chr8	103730308	103730807	cCRE_494818	D1CaB
chr8	103730308	103730807	cCRE_494818	D1Pu
chr8	103730308	103730807	cCRE_494818	D2CaB
chr8	103741312	103741811	cCRE_494823	D12NAC
chr8	103902882	103903381	cCRE_494863	D12NAC
chr8	104072653	104073152	cCRE_494884	D2Pu
chr8	104370019	104370518	cCRE_494953	D1Pu
chr8	104370019	104370518	cCRE_494953	D2Pu
chr8	104402192	104402691	cCRE_494961	D1Pu
chr8	104402192	104402691	cCRE_494961	D2Pu
chr8	104426345	104426844	cCRE_494973	D2Pu
chr8	104437968	104438467	cCRE_494977	D1Pu
chr8	104437968	104438467	cCRE_494977	D2Pu
chr8	104438502	104439001	cCRE_494978	D1Pu
chr8	104438502	104439001	cCRE_494978	D2Pu
chr8	104599711	104600210	cCRE_495012	D1Pu
chr8	104599711	104600210	cCRE_495012	D2Pu
chr8	104604856	104605355	cCRE_495015	D2Pu
chr8	104704020	104704519	cCRE_495045	D2CaB
chr8	104704020	104704519	cCRE_495045	D2Pu
chr8	104708994	104709493	cCRE_495049	D1Pu
chr8	104708994	104709493	cCRE_495049	D2Pu
chr8	105205767	105206266	cCRE_495156	D1Pu
chr8	105205767	105206266	cCRE_495156	D2Pu
chr8	105355068	105355567	cCRE_495172	D2CaB
chr8	105412672	105413171	cCRE_495180	D12NAC
chr8	105624121	105624620	cCRE_495232	D2Pu
chr8	105720394	105720893	cCRE_495255	D1CaB
chr8	105720394	105720893	cCRE_495255	D2CaB
chr8	105866118	105866617	cCRE_495299	D1Pu
chr8	105866118	105866617	cCRE_495299	D2Pu
chr8	105897892	105898391	cCRE_495304	D1CaB
chr8	105897892	105898391	cCRE_495304	D1Pu
chr8	105910344	105910843	cCRE_495309	D2CaB
chr8	106014516	106015015	cCRE_495326	D1CaB
chr8	106082176	106082675	cCRE_495347	D1CaB
chr8	106082176	106082675	cCRE_495347	D1Pu
chr8	106095308	106095807	cCRE_495352	D2CaB
chr8	106096172	106096671	cCRE_495353	D1CaB
chr8	106096172	106096671	cCRE_495353	D2CaB
chr8	106192872	106193371	cCRE_495386	D12NAC
chr8	106295734	106296233	cCRE_495416	D1Pu
chr8	106295734	106296233	cCRE_495416	D2Pu
chr8	106360592	106361091	cCRE_495437	D1Pu
chr8	106361171	106361670	cCRE_495438	D2Pu
chr8	106367401	106367900	cCRE_495441	D1CaB
chr8	106367401	106367900	cCRE_495441	D2Pu
chr8	106377997	106378496	cCRE_495445	D1Pu
chr8	106385343	106385842	cCRE_495448	D1Pu
chr8	106385343	106385842	cCRE_495448	D2Pu
chr8	106447715	106448214	cCRE_495466	D12NAC
chr8	106499728	106500227	cCRE_495480	D2Pu
chr8	106508970	106509469	cCRE_495485	D1CaB
chr8	106607626	106608125	cCRE_495522	D1Pu
chr8	106607626	106608125	cCRE_495522	D2Pu
chr8	106610067	106610566	cCRE_495524	D1Pu
chr8	106610067	106610566	cCRE_495524	D2Pu
chr8	106757933	106758432	cCRE_495559	D2CaB
chr8	106757933	106758432	cCRE_495559	D2Pu
chr8	106782949	106783448	cCRE_495573	D12NAC
chr8	106782949	106783448	cCRE_495573	D1CaB
chr8	106801915	106802414	cCRE_495577	D12NAC
chr8	107190024	107190523	cCRE_495639	D12NAC
chr8	107362798	107363297	cCRE_495680	D12NAC
chr8	107362798	107363297	cCRE_495680	D1CaB
chr8	107896974	107897473	cCRE_495806	D1CaB
chr8	107942102	107942601	cCRE_495820	D1Pu
chr8	107943347	107943846	cCRE_495822	D1Pu
chr8	108066672	108067171	cCRE_495863	D1Pu
chr8	108066672	108067171	cCRE_495863	D2Pu
chr8	108186185	108186684	cCRE_495876	D1CaB
chr8	108186185	108186684	cCRE_495876	D2CaB
chr8	108298031	108298530	cCRE_495894	D12NAC
chr8	108345598	108346097	cCRE_495900	D12NAC
chr8	108355405	108355904	cCRE_495901	D1CaB
chr8	108407846	108408345	cCRE_495909	D1CaB
chr8	108407846	108408345	cCRE_495909	D2CaB
chr8	108632746	108633245	cCRE_495964	D1Pu
chr8	108892003	108892502	cCRE_496030	D2CaB
chr8	109064000	109064499	cCRE_496068	D12NAC
chr8	109146736	109147235	cCRE_496085	D1CaB
chr8	109146736	109147235	cCRE_496085	D2CaB
chr8	109224621	109225120	cCRE_496094	D1CaB
chr8	109427901	109428400	cCRE_496135	D1Pu
chr8	109509271	109509770	cCRE_496149	D2CaB
chr8	109574850	109575349	cCRE_496168	D1CaB
chr8	109937193	109937692	cCRE_496275	D12NAC
chr8	109977872	109978371	cCRE_496283	D1Pu
chr8	110014313	110014812	cCRE_496292	D1Pu
chr8	110060831	110061330	cCRE_496305	D12NAC
chr8	110222034	110222533	cCRE_496335	D1CaB
chr8	110222034	110222533	cCRE_496335	D1Pu
chr8	110458720	110459219	cCRE_496368	D12NAC
chr8	110484166	110484665	cCRE_496372	D1CaB
chr8	110536694	110537193	cCRE_496377	D1CaB
chr8	110536694	110537193	cCRE_496377	D1Pu
chr8	110814512	110815011	cCRE_496426	D1CaB
chr8	110814512	110815011	cCRE_496426	D1Pu
chr8	110835574	110836073	cCRE_496430	D1Pu
chr8	110907203	110907702	cCRE_496444	D1CaB
chr8	110907203	110907702	cCRE_496444	D2Pu
chr8	110940809	110941308	cCRE_496448	D2CaB
chr8	111188700	111189199	cCRE_496486	D1CaB
chr8	111189869	111190368	cCRE_496487	D1CaB
chr8	111189869	111190368	cCRE_496487	D1Pu
chr8	111190691	111191190	cCRE_496488	D1Pu
chr8	111265959	111266458	cCRE_496499	D1CaB
chr8	111265959	111266458	cCRE_496499	D1Pu
chr8	111296088	111296587	cCRE_496500	D1Pu
chr8	111303386	111303885	cCRE_496501	D1Pu
chr8	111483490	111483989	cCRE_496516	D1CaB
chr8	111483490	111483989	cCRE_496516	D1Pu
chr8	111484058	111484557	cCRE_496517	D1CaB
chr8	111842824	111843323	cCRE_496559	D12NAC
chr8	111842824	111843323	cCRE_496559	D1Pu
chr8	111849611	111850110	cCRE_496561	D1CaB
chr8	112069982	112070481	cCRE_496599	D1Pu
chr8	112069982	112070481	cCRE_496599	D2Pu
chr8	112336963	112337462	cCRE_496630	D2Pu
chr8	112375765	112376264	cCRE_496638	D1Pu
chr8	112396817	112397316	cCRE_496644	D1CaB
chr8	112396817	112397316	cCRE_496644	D2CaB
chr8	112457023	112457522	cCRE_496654	D1CaB
chr8	112457023	112457522	cCRE_496654	D1Pu
chr8	112457023	112457522	cCRE_496654	D2Pu
chr8	112523535	112524034	cCRE_496668	D1Pu
chr8	112663572	112664071	cCRE_496686	D1CaB
chr8	112663572	112664071	cCRE_496686	D1Pu
chr8	112770649	112771148	cCRE_496707	D1Pu
chr8	112865095	112865594	cCRE_496725	D12NAC
chr8	112950497	112950996	cCRE_496739	D12NAC
chr8	113418218	113418717	cCRE_496820	D1CaB
chr8	113418218	113418717	cCRE_496820	D2Pu
chr8	113684982	113685481	cCRE_496855	D1Pu
chr8	113684982	113685481	cCRE_496855	D2Pu
chr8	113795383	113795882	cCRE_496867	D1CaB
chr8	114117258	114117757	cCRE_496899	D12NAC
chr8	114261453	114261952	cCRE_496907	D12NAC
chr8	114269367	114269866	cCRE_496908	D12NAC
chr8	114302751	114303250	cCRE_496910	D1CaB
chr8	114343092	114343591	cCRE_496915	D12NAC
chr8	114678890	114679389	cCRE_496946	D1CaB
chr8	114831320	114831819	cCRE_496958	D1Pu
chr8	114831320	114831819	cCRE_496958	D2Pu
chr8	115354700	115355199	cCRE_497031	D1Pu
chr8	115354700	115355199	cCRE_497031	D2Pu
chr8	115464541	115465040	cCRE_497062	D1Pu
chr8	115464541	115465040	cCRE_497062	D2Pu
chr8	115673086	115673585	cCRE_497142	D1Pu
chr8	115673086	115673585	cCRE_497142	D2Pu
chr8	115772554	115773053	cCRE_497159	D12NAC
chr8	115794936	115795435	cCRE_497168	D1CaB
chr8	115855109	115855608	cCRE_497179	D1CaB
chr8	115855109	115855608	cCRE_497179	D1Pu
chr8	115890630	115891129	cCRE_497186	D12NAC
chr8	115896200	115896699	cCRE_497188	D12NAC
chr8	115897684	115898183	cCRE_497189	D12NAC
chr8	115931625	115932124	cCRE_497196	D12NAC
chr8	115931625	115932124	cCRE_497196	D1Pu
chr8	115960815	115961314	cCRE_497201	D1Pu
chr8	115960815	115961314	cCRE_497201	D2Pu
chr8	115978253	115978752	cCRE_497205	D12NAC
chr8	115991832	115992331	cCRE_497207	D12NAC
chr8	116021935	116022434	cCRE_497216	D12NAC
chr8	116051653	116052152	cCRE_497225	D12NAC
chr8	116349473	116349972	cCRE_497277	D2Pu
chr8	116427447	116427946	cCRE_497297	D12NAC
chr8	116427978	116428477	cCRE_497298	D12NAC
chr8	116495721	116496220	cCRE_497318	D12NAC
chr8	116495721	116496220	cCRE_497318	D1CaB
chr8	116622480	116622979	cCRE_497350	D2CaB
chr8	116972102	116972601	cCRE_497439	D12NAC
chr8	116991884	116992383	cCRE_497443	D1CaB
chr8	116991884	116992383	cCRE_497443	D2Pu
chr8	117076227	117076726	cCRE_497464	D2CaB
chr8	117213886	117214385	cCRE_497492	D12NAC
chr8	117223178	117223677	cCRE_497493	D1CaB
chr8	117246321	117246820	cCRE_497502	D2CaB
chr8	117258068	117258567	cCRE_497504	D1CaB
chr8	117258617	117259116	cCRE_497505	D1CaB
chr8	117273279	117273778	cCRE_497514	D12NAC
chr8	117300138	117300637	cCRE_497519	D2CaB
chr8	117386346	117386845	cCRE_497533	D12NAC
chr8	117460493	117460992	cCRE_497552	D12NAC
chr8	117603865	117604364	cCRE_497595	D1Pu
chr8	118371296	118371795	cCRE_497827	D1Pu
chr8	118371296	118371795	cCRE_497827	D2Pu
chr8	118379829	118380328	cCRE_497832	D2Pu
chr8	118472929	118473428	cCRE_497853	D2Pu
chr8	118538968	118539467	cCRE_497877	D1Pu
chr8	118538968	118539467	cCRE_497877	D2Pu
chr8	118546602	118547101	cCRE_497879	D1Pu
chr8	118597335	118597834	cCRE_497900	D2CaB
chr8	118601286	118601785	cCRE_497902	D12NAC
chr8	118659411	118659910	cCRE_497916	D1CaB
chr8	118766973	118767472	cCRE_497937	D1Pu
chr8	118766973	118767472	cCRE_497937	D2Pu
chr8	119176492	119176991	cCRE_498027	D12NAC
chr8	119204179	119204678	cCRE_498034	D2Pu
chr8	119500493	119500992	cCRE_498089	D1Pu
chr8	119531287	119531786	cCRE_498095	D1Pu
chr8	119783238	119783737	cCRE_498155	D1Pu
chr8	119783238	119783737	cCRE_498155	D2Pu
chr8	119891543	119892042	cCRE_498173	D1CaB
chr8	119891543	119892042	cCRE_498173	D1Pu
chr8	119899503	119900002	cCRE_498176	D1Pu
chr8	120142850	120143349	cCRE_498242	D2Pu
chr8	121835742	121836241	cCRE_498529	D1CaB
chr8	122011018	122011517	cCRE_498559	D1CaB
chr8	122017541	122018040	cCRE_498560	D12NAC
chr8	122017541	122018040	cCRE_498560	D1CaB
chr8	122159167	122159666	cCRE_498582	D1CaB
chr8	122575777	122576276	cCRE_498649	D12NAC
chr8	122647321	122647820	cCRE_498671	D12NAC
chr8	122654674	122655173	cCRE_498672	D12NAC
chr8	122654674	122655173	cCRE_498672	D1CaB
chr8	122659074	122659573	cCRE_498674	D1CaB
chr8	122659613	122660112	cCRE_498675	D1CaB
chr8	122660258	122660757	cCRE_498676	D1CaB
chr8	122660785	122661284	cCRE_498677	D1CaB
chr8	122695283	122695782	cCRE_498690	D1CaB
chr8	122721743	122722242	cCRE_498697	D12NAC
chr8	122729771	122730270	cCRE_498699	D1CaB
chr8	123231245	123231744	cCRE_498844	D1Pu
chr8	123231245	123231744	cCRE_498844	D2Pu
chr8	123233985	123234484	cCRE_498846	D1Pu
chr8	123233985	123234484	cCRE_498846	D2Pu
chr8	123250925	123251424	cCRE_498852	D1Pu
chr8	123250925	123251424	cCRE_498852	D2Pu
chr8	123324546	123325045	cCRE_498870	D1Pu
chr8	123324546	123325045	cCRE_498870	D2Pu
chr8	123594332	123594831	cCRE_498931	D12NAC
chr8	123606286	123606785	cCRE_498933	D12NAC
chr8	123670968	123671467	cCRE_498961	D12NAC
chr8	123848896	123849395	cCRE_499012	D1CaB
chr8	123848896	123849395	cCRE_499012	D2CaB
chr8	123916280	123916779	cCRE_499028	D1CaB
chr8	123916280	123916779	cCRE_499028	D1Pu
chr8	124103228	124103727	cCRE_499089	D12NAC
chr8	124103228	124103727	cCRE_499089	D1CaB
chr8	124108993	124109492	cCRE_499090	D12NAC
chr8	124140413	124140912	cCRE_499098	D12NAC
chr8	124147854	124148353	cCRE_499103	D12NAC
chr8	124147854	124148353	cCRE_499103	D1CaB
chr8	124168762	124169261	cCRE_499109	D1CaB
chr8	124171255	124171754	cCRE_499110	D12NAC
chr8	124171255	124171754	cCRE_499110	D1CaB
chr8	124183342	124183841	cCRE_499116	D12NAC
chr8	124186310	124186809	cCRE_499117	D1Pu
chr8	124186310	124186809	cCRE_499117	D2CaB
chr8	124484374	124484873	cCRE_499196	D2CaB
chr8	124513079	124513578	cCRE_499206	D1CaB
chr8	124513079	124513578	cCRE_499206	D1Pu
chr8	124561794	124562293	cCRE_499221	D12NAC
chr8	124584559	124585058	cCRE_499226	D12NAC
chr8	124597510	124598009	cCRE_499232	D12NAC
chr8	124604627	124605126	cCRE_499236	D12NAC
chr8	124666126	124666625	cCRE_499267	D12NAC
chr8	124848997	124849496	cCRE_499333	D1Pu
chr8	124848997	124849496	cCRE_499333	D2Pu
chr8	124972983	124973482	cCRE_499360	D12NAC
chr8	124973531	124974030	cCRE_499361	D12NAC
chr8	125059185	125059684	cCRE_499382	D2CaB
chr8	125259950	125260449	cCRE_499430	D12NAC
chr8	125338852	125339351	cCRE_499453	D1Pu
chr8	125338852	125339351	cCRE_499453	D2Pu
chr8	125385855	125386354	cCRE_499465	D1Pu
chr8	125385855	125386354	cCRE_499465	D2Pu
chr8	125388332	125388831	cCRE_499467	D2Pu
chr8	125434507	125435006	cCRE_499486	D1Pu
chr8	125434507	125435006	cCRE_499486	D2Pu
chr8	125473635	125474134	cCRE_499494	D1Pu
chr8	125510070	125510569	cCRE_499501	D12NAC
chr8	125513060	125513559	cCRE_499504	D12NAC
chr8	125543865	125544364	cCRE_499515	D12NAC
chr8	125556873	125557372	cCRE_499521	D12NAC
chr8	125713487	125713986	cCRE_499567	D1Pu
chr8	125718027	125718526	cCRE_499568	D1Pu
chr8	125718027	125718526	cCRE_499568	D2Pu
chr8	125722982	125723481	cCRE_499570	D1Pu
chr8	125758081	125758580	cCRE_499579	D1CaB
chr8	125758081	125758580	cCRE_499579	D1Pu
chr8	125888223	125888722	cCRE_499600	D1CaB
chr8	125888223	125888722	cCRE_499600	D1Pu
chr8	125888223	125888722	cCRE_499600	D2Pu
chr8	125889157	125889656	cCRE_499601	D1Pu
chr8	125889157	125889656	cCRE_499601	D2Pu
chr8	125895259	125895758	cCRE_499602	D1CaB
chr8	125902347	125902846	cCRE_499605	D1CaB
chr8	126062667	126063166	cCRE_499629	D1Pu
chr8	126062667	126063166	cCRE_499629	D2Pu
chr8	126077500	126077999	cCRE_499631	D2Pu
chr8	126116292	126116791	cCRE_499638	D12NAC
chr8	126424417	126424916	cCRE_499689	D12NAC
chr8	126424417	126424916	cCRE_499689	D1CaB
chr8	126587376	126587875	cCRE_499713	D1CaB
chr8	126587376	126587875	cCRE_499713	D1Pu
chr8	126587376	126587875	cCRE_499713	D2Pu
chr8	126589642	126590141	cCRE_499715	D1Pu
chr8	126589642	126590141	cCRE_499715	D2Pu
chr8	126594106	126594605	cCRE_499716	D1CaB
chr8	126594106	126594605	cCRE_499716	D2Pu
chr8	126628193	126628692	cCRE_499728	D1Pu
chr8	126628193	126628692	cCRE_499728	D2Pu
chr8	126630469	126630968	cCRE_499729	D1Pu
chr8	126630469	126630968	cCRE_499729	D2Pu
chr8	126967810	126968309	cCRE_499785	D1CaB
chr8	126967810	126968309	cCRE_499785	D1Pu
chr8	126993038	126993537	cCRE_499791	D1CaB
chr8	126993038	126993537	cCRE_499791	D2CaB
chr8	127279027	127279526	cCRE_499839	D1CaB
chr8	127279027	127279526	cCRE_499839	D2CaB
chr8	127296957	127297456	cCRE_499844	D1CaB
chr8	127296957	127297456	cCRE_499844	D2CaB
chr8	127296957	127297456	cCRE_499844	D2Pu
chr8	127485393	127485892	cCRE_499873	D1CaB
chr8	127530569	127531068	cCRE_499876	D1CaB
chr8	128249983	128250482	cCRE_500068	D1Pu
chr8	128250569	128251068	cCRE_500069	D1Pu
chr8	128250569	128251068	cCRE_500069	D2Pu
chr8	128251763	128252262	cCRE_500070	D12NAC
chr8	128368103	128368602	cCRE_500090	D1CaB
chr8	128368103	128368602	cCRE_500090	D1Pu
chr8	128402720	128403219	cCRE_500095	D12NAC
chr8	128536668	128537167	cCRE_500117	D12NAC
chr8	129142711	129143210	cCRE_500163	D2Pu
chr8	129529594	129530093	cCRE_500218	D1CaB
chr8	129529594	129530093	cCRE_500218	D1Pu
chr8	129889850	129890349	cCRE_500267	D1Pu
chr8	129891086	129891585	cCRE_500269	D1Pu
chr8	130020883	130021382	cCRE_500314	D1Pu
chr8	130020883	130021382	cCRE_500314	D2Pu
chr8	130021503	130022002	cCRE_500315	D1Pu
chr8	130021503	130022002	cCRE_500315	D2Pu
chr8	130029329	130029828	cCRE_500318	D12NAC
chr8	130042181	130042680	cCRE_500321	D12NAC
chr8	130115627	130116126	cCRE_500360	D1CaB
chr8	130273868	130274367	cCRE_500405	D1Pu
chr8	130528253	130528752	cCRE_500502	D12NAC
chr8	130645300	130645799	cCRE_500527	D1CaB
chr8	130645300	130645799	cCRE_500527	D2CaB
chr8	130907339	130907838	cCRE_500589	D12NAC
chr8	131457144	131457643	cCRE_500669	D1CaB
chr8	131457144	131457643	cCRE_500669	D1Pu
chr8	131457144	131457643	cCRE_500669	D2Pu
chr8	131464243	131464742	cCRE_500670	D1CaB
chr8	131464243	131464742	cCRE_500670	D1Pu
chr8	131464243	131464742	cCRE_500670	D2Pu
chr8	131874122	131874621	cCRE_500732	D12NAC
chr8	131874122	131874621	cCRE_500732	D2Pu
chr8	132868691	132869190	cCRE_501039	D1Pu
chr8	132868691	132869190	cCRE_501039	D2Pu
chr8	132891733	132892232	cCRE_501051	D1Pu
chr8	132892260	132892759	cCRE_501052	D12NAC
chr8	132892260	132892759	cCRE_501052	D1Pu
chr8	132981009	132981508	cCRE_501083	D1Pu
chr8	132981009	132981508	cCRE_501083	D2Pu
chr8	133182832	133183331	cCRE_501163	D12NAC
chr8	133204052	133204551	cCRE_501172	D12NAC
chr8	133217761	133218260	cCRE_501176	D12NAC
chr8	133598863	133599362	cCRE_501312	D1CaB
chr8	133925483	133925982	cCRE_501387	D12NAC
chr8	134232702	134233201	cCRE_501470	D2Pu
chr8	134353006	134353505	cCRE_501512	D1Pu
chr8	134353006	134353505	cCRE_501512	D2Pu
chr8	134621694	134622193	cCRE_501611	D1Pu
chr8	134621694	134622193	cCRE_501611	D2Pu
chr8	134635435	134635934	cCRE_501619	D1Pu
chr8	134635435	134635934	cCRE_501619	D2Pu
chr8	134719257	134719756	cCRE_501640	D12NAC
chr8	135030395	135030894	cCRE_501714	D12NAC
chr8	135031910	135032409	cCRE_501716	D12NAC
chr8	135065648	135066147	cCRE_501727	D12NAC
chr8	135065648	135066147	cCRE_501727	D1CaB
chr8	135065648	135066147	cCRE_501727	D1Pu
chr8	135235539	135236038	cCRE_501784	D12NAC
chr8	135241390	135241889	cCRE_501787	D12NAC
chr8	135463753	135464252	cCRE_501857	D12NAC
chr8	135520952	135521451	cCRE_501875	D12NAC
chr8	135534197	135534696	cCRE_501878	D12NAC
chr8	135564878	135565377	cCRE_501889	D12NAC
chr8	135564878	135565377	cCRE_501889	D1Pu
chr8	135572590	135573089	cCRE_501892	D12NAC
chr8	135572590	135573089	cCRE_501892	D1Pu
chr8	135573163	135573662	cCRE_501893	D12NAC
chr8	135591268	135591767	cCRE_501901	D12NAC
chr8	135601907	135602406	cCRE_501906	D12NAC
chr8	135602937	135603436	cCRE_501907	D2Pu
chr8	135721418	135721917	cCRE_501937	D1Pu
chr8	135721418	135721917	cCRE_501937	D2Pu
chr8	136203603	136204102	cCRE_502052	D12NAC
chr8	136794766	136795265	cCRE_502152	D2CaB
chr8	136930525	136931024	cCRE_502174	D1CaB
chr8	137027029	137027528	cCRE_502183	D12NAC
chr8	137934609	137935108	cCRE_502336	D12NAC
chr8	138176769	138177268	cCRE_502384	D12NAC
chr8	138189503	138190002	cCRE_502388	D1CaB
chr8	138189503	138190002	cCRE_502388	D2CaB
chr8	138189503	138190002	cCRE_502388	D2Pu
chr8	138228194	138228693	cCRE_502403	D1Pu
chr8	138228194	138228693	cCRE_502403	D2Pu
chr8	138238512	138239011	cCRE_502405	D2CaB
chr8	138273711	138274210	cCRE_502413	D1CaB
chr8	138273711	138274210	cCRE_502413	D1Pu
chr8	138273711	138274210	cCRE_502413	D2Pu
chr8	138278966	138279465	cCRE_502417	D1Pu
chr8	138332450	138332949	cCRE_502431	D1Pu
chr8	138332450	138332949	cCRE_502431	D2Pu
chr8	138340753	138341252	cCRE_502434	D1Pu
chr8	138340753	138341252	cCRE_502434	D2Pu
chr8	138345033	138345532	cCRE_502437	D2Pu
chr8	138353835	138354334	cCRE_502441	D1Pu
chr8	138353835	138354334	cCRE_502441	D2Pu
chr8	138367416	138367915	cCRE_502445	D1Pu
chr8	138369563	138370062	cCRE_502446	D1Pu
chr8	138369563	138370062	cCRE_502446	D2Pu
chr8	138376144	138376643	cCRE_502450	D1Pu
chr8	138376144	138376643	cCRE_502450	D2Pu
chr8	138398342	138398841	cCRE_502459	D1Pu
chr8	138454049	138454548	cCRE_502476	D1Pu
chr8	138454049	138454548	cCRE_502476	D2Pu
chr8	138593685	138594184	cCRE_502523	D2CaB
chr8	139215320	139215819	cCRE_502655	D12NAC
chr8	139215855	139216354	cCRE_502656	D12NAC
chr8	140122504	140123003	cCRE_502880	D1CaB
chr8	140149528	140150027	cCRE_502889	D12NAC
chr8	140149528	140150027	cCRE_502889	D2Pu
chr8	140629739	140630238	cCRE_503039	D2Pu
chr8	140808101	140808600	cCRE_503094	D1Pu
chr8	140808101	140808600	cCRE_503094	D2Pu
chr8	141596654	141597153	cCRE_503288	D1Pu
chr8	141819723	141820222	cCRE_503348	D12NAC
chr8	142183221	142183720	cCRE_503432	D1Pu
chr8	142249352	142249851	cCRE_503453	D1CaB
chr8	142249352	142249851	cCRE_503453	D2CaB
chr8	142249352	142249851	cCRE_503453	D2Pu
chr8	142249870	142250369	cCRE_503454	D2Pu
chr8	142290552	142291051	cCRE_503462	D12NAC
chr8	142585318	142585817	cCRE_503558	D1Pu
chr8	142681433	142681932	cCRE_503584	D12NAC
chr8	144465693	144466192	cCRE_503829	D2Pu
chr8	145056996	145057495	cCRE_503924	D1Pu
chr9	268015	268514	cCRE_503953	D1CaB
chr9	1513151	1513650	cCRE_504172	D12NAC
chr9	1791159	1791658	cCRE_504208	D1CaB
chr9	1791159	1791658	cCRE_504208	D2CaB
chr9	2181749	2182248	cCRE_504333	D12NAC
chr9	2252064	2252563	cCRE_504354	D2CaB
chr9	2260603	2261102	cCRE_504358	D12NAC
chr9	2274460	2274959	cCRE_504366	D2CaB
chr9	2535265	2535764	cCRE_504414	D2Pu
chr9	2538379	2538878	cCRE_504415	D1Pu
chr9	2538379	2538878	cCRE_504415	D2Pu
chr9	2539194	2539693	cCRE_504416	D1Pu
chr9	2539194	2539693	cCRE_504416	D2Pu
chr9	2612802	2613301	cCRE_504430	D1Pu
chr9	2612802	2613301	cCRE_504430	D2Pu
chr9	2635872	2636371	cCRE_504439	D2Pu
chr9	2641530	2642029	cCRE_504442	D1Pu
chr9	2641530	2642029	cCRE_504442	D2Pu
chr9	2654313	2654812	cCRE_504444	D1Pu
chr9	2654313	2654812	cCRE_504444	D2Pu
chr9	2666432	2666931	cCRE_504448	D1Pu
chr9	2666432	2666931	cCRE_504448	D2Pu
chr9	2670098	2670597	cCRE_504450	D1Pu
chr9	2670098	2670597	cCRE_504450	D2Pu
chr9	2735216	2735715	cCRE_504465	D2CaB
chr9	2735216	2735715	cCRE_504465	D2Pu
chr9	2764229	2764728	cCRE_504473	D1Pu
chr9	2764229	2764728	cCRE_504473	D2Pu
chr9	2890984	2891483	cCRE_504502	D1CaB
chr9	2967753	2968252	cCRE_504524	D2CaB
chr9	2975428	2975927	cCRE_504525	D1CaB
chr9	3136930	3137429	cCRE_504558	D1Pu
chr9	3190797	3191296	cCRE_504566	D1Pu
chr9	3468261	3468760	cCRE_504622	D2CaB
chr9	3792347	3792846	cCRE_504684	D12NAC
chr9	3792347	3792846	cCRE_504684	D2Pu
chr9	3929006	3929505	cCRE_504717	D12NAC
chr9	3929006	3929505	cCRE_504717	D1Pu
chr9	3948323	3948822	cCRE_504722	D12NAC
chr9	4149323	4149822	cCRE_504786	D12NAC
chr9	4149323	4149822	cCRE_504786	D2Pu
chr9	4150954	4151453	cCRE_504787	D12NAC
chr9	4150954	4151453	cCRE_504787	D1Pu
chr9	4225480	4225979	cCRE_504806	D12NAC
chr9	4508526	4509025	cCRE_504867	D1CaB
chr9	4508526	4509025	cCRE_504867	D1Pu
chr9	4508526	4509025	cCRE_504867	D2CaB
chr9	4508526	4509025	cCRE_504867	D2Pu
chr9	4509099	4509598	cCRE_504868	D1CaB
chr9	4509099	4509598	cCRE_504868	D2Pu
chr9	5363592	5364091	cCRE_505029	D12NAC
chr9	5632514	5633013	cCRE_505096	D2Pu
chr9	5633197	5633696	cCRE_505097	D2Pu
chr9	5742162	5742661	cCRE_505113	D12NAC
chr9	5743103	5743602	cCRE_505114	D1Pu
chr9	5743103	5743602	cCRE_505114	D2Pu
chr9	5750291	5750790	cCRE_505116	D2Pu
chr9	7153434	7153933	cCRE_505427	D2CaB
chr9	7161623	7162122	cCRE_505430	D2CaB
chr9	7209864	7210363	cCRE_505444	D2CaB
chr9	7303248	7303747	cCRE_505468	D12NAC
chr9	7303248	7303747	cCRE_505468	D2CaB
chr9	7303975	7304474	cCRE_505469	D12NAC
chr9	7378773	7379272	cCRE_505485	D12NAC
chr9	7410346	7410845	cCRE_505494	D1Pu
chr9	7622439	7622938	cCRE_505507	D12NAC
chr9	7622439	7622938	cCRE_505507	D1Pu
chr9	7734192	7734691	cCRE_505527	D12NAC
chr9	7783716	7784215	cCRE_505541	D2Pu
chr9	8753087	8753586	cCRE_505779	D2CaB
chr9	8753087	8753586	cCRE_505779	D2Pu
chr9	8842427	8842926	cCRE_505804	D2CaB
chr9	8842427	8842926	cCRE_505804	D2Pu
chr9	8923885	8924384	cCRE_505832	D12NAC
chr9	9223141	9223640	cCRE_505860	D12NAC
chr9	9223141	9223640	cCRE_505860	D1CaB
chr9	9284769	9285268	cCRE_505869	D2CaB
chr9	9326653	9327152	cCRE_505878	D12NAC
chr9	9665442	9665941	cCRE_505926	D1CaB
chr9	9665442	9665941	cCRE_505926	D1Pu
chr9	9679916	9680415	cCRE_505929	D1CaB
chr9	9681779	9682278	cCRE_505931	D1CaB
chr9	9963798	9964297	cCRE_505964	D2CaB
chr9	9963798	9964297	cCRE_505964	D2Pu
chr9	10025521	10026020	cCRE_505977	D12NAC
chr9	10052116	10052615	cCRE_505987	D2Pu
chr9	10375792	10376291	cCRE_506067	D12NAC
chr9	10383230	10383729	cCRE_506070	D12NAC
chr9	10399414	10399913	cCRE_506073	D1Pu
chr9	10399414	10399913	cCRE_506073	D2Pu
chr9	10504715	10505214	cCRE_506096	D2Pu
chr9	10543101	10543600	cCRE_506105	D1Pu
chr9	10543101	10543600	cCRE_506105	D2CaB
chr9	10753729	10754228	cCRE_506136	D1Pu
chr9	11190659	11191158	cCRE_506197	D1Pu
chr9	11190659	11191158	cCRE_506197	D2Pu
chr9	11528717	11529216	cCRE_506228	D1CaB
chr9	11528717	11529216	cCRE_506228	D2CaB
chr9	11702776	11703275	cCRE_506246	D1CaB
chr9	12276440	12276939	cCRE_506313	D1CaB
chr9	12407780	12408279	cCRE_506332	D2CaB
chr9	12407780	12408279	cCRE_506332	D2Pu
chr9	12736392	12736891	cCRE_506386	D1CaB
chr9	13002795	13003294	cCRE_506431	D12NAC
chr9	13051839	13052338	cCRE_506440	D12NAC
chr9	13064444	13064943	cCRE_506446	D12NAC
chr9	13091157	13091656	cCRE_506451	D12NAC
chr9	13113700	13114199	cCRE_506459	D2CaB
chr9	13226528	13227027	cCRE_506494	D12NAC
chr9	13226528	13227027	cCRE_506494	D1CaB
chr9	13246828	13247327	cCRE_506500	D2CaB
chr9	13247447	13247946	cCRE_506501	D2CaB
chr9	13252841	13253340	cCRE_506503	D1CaB
chr9	13371283	13371782	cCRE_506529	D1CaB
chr9	13371283	13371782	cCRE_506529	D2CaB
chr9	13587482	13587981	cCRE_506580	D12NAC
chr9	13674968	13675467	cCRE_506590	D12NAC
chr9	13674968	13675467	cCRE_506590	D2Pu
chr9	14531216	14531715	cCRE_506813	D1CaB
chr9	14531216	14531715	cCRE_506813	D2CaB
chr9	14628388	14628887	cCRE_506837	D1CaB
chr9	14628388	14628887	cCRE_506837	D1Pu
chr9	14628388	14628887	cCRE_506837	D2Pu
chr9	15197041	15197540	cCRE_506960	D2CaB
chr9	15716790	15717289	cCRE_507084	D1CaB
chr9	15764426	15764925	cCRE_507095	D1CaB
chr9	15943530	15944029	cCRE_507119	D2CaB
chr9	16039286	16039785	cCRE_507130	D1Pu
chr9	16039286	16039785	cCRE_507130	D2Pu
chr9	16063819	16064318	cCRE_507135	D2Pu
chr9	16344236	16344735	cCRE_507204	D12NAC
chr9	16787656	16788155	cCRE_507272	D12NAC
chr9	16868093	16868592	cCRE_507281	D2CaB
chr9	16868093	16868592	cCRE_507281	D2Pu
chr9	17062474	17062973	cCRE_507309	D1CaB
chr9	17067410	17067909	cCRE_507311	D1CaB
chr9	17067410	17067909	cCRE_507311	D2CaB
chr9	17143951	17144450	cCRE_507320	D1CaB
chr9	17143951	17144450	cCRE_507320	D2CaB
chr9	17229210	17229709	cCRE_507328	D1CaB
chr9	17229210	17229709	cCRE_507328	D2CaB
chr9	17229782	17230281	cCRE_507329	D1CaB
chr9	17229782	17230281	cCRE_507329	D2CaB
chr9	17491808	17492307	cCRE_507347	D1CaB
chr9	18004851	18005350	cCRE_507488	D1CaB
chr9	18004851	18005350	cCRE_507488	D2CaB
chr9	18014465	18014964	cCRE_507491	D1CaB
chr9	18017604	18018103	cCRE_507493	D2CaB
chr9	18078245	18078744	cCRE_507514	D2CaB
chr9	18084781	18085280	cCRE_507516	D1CaB
chr9	18084781	18085280	cCRE_507516	D2CaB
chr9	19167798	19168297	cCRE_507715	D2CaB
chr9	19484611	19485110	cCRE_507765	D1Pu
chr9	19484611	19485110	cCRE_507765	D2Pu
chr9	19490750	19491249	cCRE_507769	D1Pu
chr9	19490750	19491249	cCRE_507769	D2Pu
chr9	19497939	19498438	cCRE_507772	D2Pu
chr9	19558579	19559078	cCRE_507795	D1Pu
chr9	19558579	19559078	cCRE_507795	D2Pu
chr9	19605509	19606008	cCRE_507813	D2Pu
chr9	19611235	19611734	cCRE_507815	D1CaB
chr9	19611235	19611734	cCRE_507815	D2Pu
chr9	19615325	19615824	cCRE_507817	D1CaB
chr9	19624375	19624874	cCRE_507822	D2CaB
chr9	19624375	19624874	cCRE_507822	D2Pu
chr9	19721961	19722460	cCRE_507856	D1Pu
chr9	19725962	19726461	cCRE_507859	D2Pu
chr9	19754574	19755073	cCRE_507872	D12NAC
chr9	19826741	19827240	cCRE_507898	D1Pu
chr9	19826741	19827240	cCRE_507898	D2Pu
chr9	19919597	19920096	cCRE_507917	D1Pu
chr9	19919597	19920096	cCRE_507917	D2Pu
chr9	20262577	20263076	cCRE_507985	D12NAC
chr9	20262577	20263076	cCRE_507985	D1Pu
chr9	20262577	20263076	cCRE_507985	D2Pu
chr9	20334700	20335199	cCRE_508004	D1Pu
chr9	20481384	20481883	cCRE_508044	D2Pu
chr9	20765925	20766424	cCRE_508112	D1Pu
chr9	20821919	20822418	cCRE_508127	D1CaB
chr9	20821919	20822418	cCRE_508127	D2CaB
chr9	20900547	20901046	cCRE_508142	D2Pu
chr9	20980822	20981321	cCRE_508159	D12NAC
chr9	21323407	21323906	cCRE_508219	D12NAC
chr9	21681548	21682047	cCRE_508281	D12NAC
chr9	21779308	21779807	cCRE_508295	D1CaB
chr9	21779308	21779807	cCRE_508295	D2CaB
chr9	21831403	21831902	cCRE_508307	D12NAC
chr9	21836804	21837303	cCRE_508309	D12NAC
chr9	21854614	21855113	cCRE_508311	D12NAC
chr9	22416561	22417060	cCRE_508385	D2CaB
chr9	22645869	22646368	cCRE_508416	D12NAC
chr9	23194237	23194736	cCRE_508475	D1CaB
chr9	23194237	23194736	cCRE_508475	D1Pu
chr9	23582977	23583476	cCRE_508572	D2CaB
chr9	23583498	23583997	cCRE_508573	D1Pu
chr9	23798261	23798760	cCRE_508641	D1Pu
chr9	24494227	24494726	cCRE_508720	D1CaB
chr9	24494227	24494726	cCRE_508720	D2Pu
chr9	24533093	24533592	cCRE_508724	D12NAC
chr9	24533093	24533592	cCRE_508724	D1Pu
chr9	25720183	25720682	cCRE_508834	D1CaB
chr9	25892624	25893123	cCRE_508864	D1CaB
chr9	25905427	25905926	cCRE_508868	D12NAC
chr9	26183347	26183846	cCRE_508916	D12NAC
chr9	26183347	26183846	cCRE_508916	D1Pu
chr9	26209858	26210357	cCRE_508920	D1Pu
chr9	26209858	26210357	cCRE_508920	D2Pu
chr9	26474455	26474954	cCRE_508975	D12NAC
chr9	26474455	26474954	cCRE_508975	D1CaB
chr9	26727148	26727647	cCRE_509025	D12NAC
chr9	27380807	27381306	cCRE_509145	D1Pu
chr9	27673301	27673800	cCRE_509267	D12NAC
chr9	27673301	27673800	cCRE_509267	D2CaB
chr9	27852337	27852836	cCRE_509304	D2CaB
chr9	28044680	28045179	cCRE_509333	D12NAC
chr9	28044680	28045179	cCRE_509333	D1CaB
chr9	28044680	28045179	cCRE_509333	D1Pu
chr9	28202955	28203454	cCRE_509365	D1Pu
chr9	28208808	28209307	cCRE_509368	D1CaB
chr9	28208808	28209307	cCRE_509368	D1Pu
chr9	28260282	28260781	cCRE_509376	D1CaB
chr9	28329404	28329903	cCRE_509386	D1Pu
chr9	28454676	28455175	cCRE_509408	D2CaB
chr9	28477441	28477940	cCRE_509413	D1CaB
chr9	28477441	28477940	cCRE_509413	D1Pu
chr9	28529580	28530079	cCRE_509423	D1CaB
chr9	28529580	28530079	cCRE_509423	D1Pu
chr9	28530109	28530608	cCRE_509424	D1CaB
chr9	28661962	28662461	cCRE_509445	D12NAC
chr9	28661962	28662461	cCRE_509445	D1CaB
chr9	28663556	28664055	cCRE_509446	D1CaB
chr9	28799547	28800046	cCRE_509462	D1CaB
chr9	28816401	28816900	cCRE_509470	D12NAC
chr9	28820597	28821096	cCRE_509472	D1CaB
chr9	28896766	28897265	cCRE_509484	D1CaB
chr9	28961394	28961893	cCRE_509495	D12NAC
chr9	28961394	28961893	cCRE_509495	D1CaB
chr9	28977602	28978101	cCRE_509497	D1CaB
chr9	29153134	29153633	cCRE_509521	D12NAC
chr9	29162932	29163431	cCRE_509524	D1CaB
chr9	29258792	29259291	cCRE_509542	D1CaB
chr9	29736538	29737037	cCRE_509596	D1CaB
chr9	29736538	29737037	cCRE_509596	D2CaB
chr9	29771741	29772240	cCRE_509599	D2CaB
chr9	29856429	29856928	cCRE_509605	D12NAC
chr9	29903372	29903871	cCRE_509612	D12NAC
chr9	31075297	31075796	cCRE_509749	D1CaB
chr9	31075297	31075796	cCRE_509749	D2Pu
chr9	31171580	31172079	cCRE_509766	D12NAC
chr9	31494323	31494822	cCRE_509811	D12NAC
chr9	31623435	31623934	cCRE_509830	D1CaB
chr9	31623435	31623934	cCRE_509830	D2CaB
chr9	31637243	31637742	cCRE_509831	D12NAC
chr9	31637243	31637742	cCRE_509831	D1CaB
chr9	31870242	31870741	cCRE_509856	D2CaB
chr9	32618201	32618700	cCRE_509974	D1CaB
chr9	32618201	32618700	cCRE_509974	D1Pu
chr9	32618201	32618700	cCRE_509974	D2Pu
chr9	32664988	32665487	cCRE_509982	D1CaB
chr9	32664988	32665487	cCRE_509982	D2CaB
chr9	32898749	32899248	cCRE_510040	D12NAC
chr9	33278722	33279221	cCRE_510138	D12NAC
chr9	33283679	33284178	cCRE_510140	D1Pu
chr9	33283679	33284178	cCRE_510140	D2Pu
chr9	33971383	33971882	cCRE_510267	D2Pu
chr9	33972672	33973171	cCRE_510268	D2Pu
chr9	34025024	34025523	cCRE_510275	D2Pu
chr9	34989307	34989806	cCRE_510500	D2Pu
chr9	35714802	35715301	cCRE_510630	D2Pu
chr9	35846122	35846621	cCRE_510667	D12NAC
chr9	35945577	35946076	cCRE_510687	D2CaB
chr9	36791283	36791782	cCRE_510829	D12NAC
chr9	36891131	36891630	cCRE_510852	D12NAC
chr9	37281736	37282235	cCRE_510892	D12NAC
chr9	37683652	37684151	cCRE_510984	D1Pu
chr9	37683652	37684151	cCRE_510984	D2CaB
chr9	37683652	37684151	cCRE_510984	D2Pu
chr9	37832282	37832781	cCRE_511009	D1CaB
chr9	38050119	38050618	cCRE_511085	D1Pu
chr9	41012830	41013329	cCRE_511305	D1CaB
chr9	41074603	41075102	cCRE_511312	D1CaB
chr9	42127007	42127506	cCRE_511361	D12NAC
chr9	65406616	65407115	cCRE_511526	D2Pu
chr9	68750146	68750645	cCRE_511660	D2CaB
chr9	69049537	69050036	cCRE_511757	D1CaB
chr9	69058428	69058927	cCRE_511760	D12NAC
chr9	69099534	69100033	cCRE_511769	D12NAC
chr9	69099534	69100033	cCRE_511769	D1CaB
chr9	69244694	69245193	cCRE_511807	D2Pu
chr9	69714718	69715217	cCRE_511904	D12NAC
chr9	70315334	70315833	cCRE_512001	D12NAC
chr9	70335872	70336371	cCRE_512005	D1Pu
chr9	70335872	70336371	cCRE_512005	D2Pu
chr9	70378848	70379347	cCRE_512016	D1Pu
chr9	70378848	70379347	cCRE_512016	D2Pu
chr9	70480590	70481089	cCRE_512054	D12NAC
chr9	70543506	70544005	cCRE_512078	D2Pu
chr9	70587083	70587582	cCRE_512098	D12NAC
chr9	70588270	70588769	cCRE_512099	D12NAC
chr9	70630618	70631117	cCRE_512117	D12NAC
chr9	70856215	70856714	cCRE_512168	D1CaB
chr9	70860644	70861143	cCRE_512169	D1Pu
chr9	70860644	70861143	cCRE_512169	D2Pu
chr9	70881026	70881525	cCRE_512175	D1CaB
chr9	70902637	70903136	cCRE_512179	D12NAC
chr9	71157663	71158162	cCRE_512237	D2Pu
chr9	71357220	71357719	cCRE_512268	D12NAC
chr9	71384262	71384761	cCRE_512275	D1Pu
chr9	71446722	71447221	cCRE_512282	D12NAC
chr9	71448828	71449327	cCRE_512284	D12NAC
chr9	71466052	71466551	cCRE_512289	D1CaB
chr9	71480812	71481311	cCRE_512293	D1Pu
chr9	71683791	71684290	cCRE_512339	D12NAC
chr9	71741988	71742487	cCRE_512356	D1CaB
chr9	72146022	72146521	cCRE_512445	D2CaB
chr9	72609560	72610059	cCRE_512565	D12NAC
chr9	72890186	72890685	cCRE_512644	D12NAC
chr9	72945379	72945878	cCRE_512654	D12NAC
chr9	72984999	72985498	cCRE_512661	D1Pu
chr9	73121510	73122009	cCRE_512693	D12NAC
chr9	73135349	73135848	cCRE_512697	D1CaB
chr9	73167811	73168310	cCRE_512709	D1CaB
chr9	73642874	73643373	cCRE_512794	D12NAC
chr9	74525389	74525888	cCRE_512902	D1CaB
chr9	74525389	74525888	cCRE_512902	D2CaB
chr9	74672695	74673194	cCRE_512954	D1CaB
chr9	74720726	74721225	cCRE_512965	D12NAC
chr9	74722682	74723181	cCRE_512966	D12NAC
chr9	74722682	74723181	cCRE_512966	D1CaB
chr9	74729206	74729705	cCRE_512970	D1CaB
chr9	74995782	74996281	cCRE_513013	D1Pu
chr9	74995782	74996281	cCRE_513013	D2Pu
chr9	75138620	75139119	cCRE_513064	D2Pu
chr9	75454384	75454883	cCRE_513104	D1Pu
chr9	75602879	75603378	cCRE_513140	D1CaB
chr9	75602879	75603378	cCRE_513140	D2Pu
chr9	75700318	75700817	cCRE_513162	D12NAC
chr9	75754064	75754563	cCRE_513167	D1CaB
chr9	75754064	75754563	cCRE_513167	D1Pu
chr9	75992690	75993189	cCRE_513213	D12NAC
chr9	76208326	76208825	cCRE_513267	D1CaB
chr9	76297594	76298093	cCRE_513291	D12NAC
chr9	76341629	76342128	cCRE_513300	D1Pu
chr9	76441767	76442266	cCRE_513328	D12NAC
chr9	76716298	76716797	cCRE_513409	D12NAC
chr9	76821312	76821811	cCRE_513432	D12NAC
chr9	76927770	76928269	cCRE_513457	D12NAC
chr9	76927770	76928269	cCRE_513457	D1Pu
chr9	77160381	77160880	cCRE_513483	D1Pu
chr9	77160381	77160880	cCRE_513483	D2Pu
chr9	78097465	78097964	cCRE_513712	D12NAC
chr9	78244222	78244721	cCRE_513742	D1CaB
chr9	78244222	78244721	cCRE_513742	D2CaB
chr9	78251896	78252395	cCRE_513744	D2CaB
chr9	78255868	78256367	cCRE_513745	D2CaB
chr9	78527787	78528286	cCRE_513801	D2CaB
chr9	78604407	78604906	cCRE_513824	D12NAC
chr9	78628162	78628661	cCRE_513834	D12NAC
chr9	79142475	79142974	cCRE_513921	D2CaB
chr9	79142475	79142974	cCRE_513921	D2Pu
chr9	79168307	79168806	cCRE_513929	D1CaB
chr9	79194914	79195413	cCRE_513935	D1CaB
chr9	79200262	79200761	cCRE_513937	D1CaB
chr9	79200262	79200761	cCRE_513937	D1Pu
chr9	79200262	79200761	cCRE_513937	D2Pu
chr9	79399178	79399677	cCRE_513975	D1CaB
chr9	79399178	79399677	cCRE_513975	D1Pu
chr9	79784083	79784582	cCRE_514070	D2Pu
chr9	79785687	79786186	cCRE_514072	D1Pu
chr9	79785687	79786186	cCRE_514072	D2Pu
chr9	79973487	79973986	cCRE_514124	D2Pu
chr9	80016077	80016576	cCRE_514137	D1Pu
chr9	80147851	80148350	cCRE_514157	D1CaB
chr9	80147851	80148350	cCRE_514157	D2CaB
chr9	80152634	80153133	cCRE_514158	D12NAC
chr9	80431935	80432434	cCRE_514190	D1CaB
chr9	80888012	80888511	cCRE_514250	D1CaB
chr9	80912469	80912968	cCRE_514253	D1Pu
chr9	80927067	80927566	cCRE_514255	D1CaB
chr9	80998937	80999436	cCRE_514275	D1CaB
chr9	80998937	80999436	cCRE_514275	D2CaB
chr9	81032262	81032761	cCRE_514281	D12NAC
chr9	81032262	81032761	cCRE_514281	D1CaB
chr9	81257562	81258061	cCRE_514313	D1Pu
chr9	81375991	81376490	cCRE_514327	D12NAC
chr9	81432015	81432514	cCRE_514343	D2CaB
chr9	81530403	81530902	cCRE_514365	D12NAC
chr9	81682135	81682634	cCRE_514419	D2Pu
chr9	81755657	81756156	cCRE_514433	D1Pu
chr9	82442234	82442733	cCRE_514541	D12NAC
chr9	82481154	82481653	cCRE_514553	D1Pu
chr9	82481154	82481653	cCRE_514553	D2Pu
chr9	82668903	82669402	cCRE_514583	D12NAC
chr9	83868883	83869382	cCRE_514809	D1CaB
chr9	83868883	83869382	cCRE_514809	D2CaB
chr9	84716683	84717182	cCRE_514976	D1CaB
chr9	84716683	84717182	cCRE_514976	D1Pu
chr9	84716683	84717182	cCRE_514976	D2Pu
chr9	84949909	84950408	cCRE_515072	D2Pu
chr9	85215270	85215769	cCRE_515158	D2Pu
chr9	85330388	85330887	cCRE_515178	D1CaB
chr9	85330388	85330887	cCRE_515178	D1Pu
chr9	85393409	85393908	cCRE_515190	D2CaB
chr9	85407881	85408380	cCRE_515194	D1Pu
chr9	85407881	85408380	cCRE_515194	D2Pu
chr9	85425055	85425554	cCRE_515201	D2Pu
chr9	85629901	85630400	cCRE_515239	D12NAC
chr9	85885207	85885706	cCRE_515278	D12NAC
chr9	85885207	85885706	cCRE_515278	D1CaB
chr9	86018763	86019262	cCRE_515305	D1Pu
chr9	86018763	86019262	cCRE_515305	D2Pu
chr9	86064187	86064686	cCRE_515322	D1Pu
chr9	86079735	86080234	cCRE_515330	D12NAC
chr9	86120522	86121021	cCRE_515337	D12NAC
chr9	86529464	86529963	cCRE_515413	D12NAC
chr9	86732573	86733072	cCRE_515449	D12NAC
chr9	87142271	87142770	cCRE_515524	D1Pu
chr9	87373955	87374454	cCRE_515571	D12NAC
chr9	87837310	87837809	cCRE_515717	D12NAC
chr9	88091102	88091601	cCRE_515757	D12NAC
chr9	88289510	88290009	cCRE_515775	D12NAC
chr9	88679986	88680485	cCRE_515853	D1CaB
chr9	88791333	88791832	cCRE_515890	D12NAC
chr9	88791333	88791832	cCRE_515890	D1CaB
chr9	89147670	89148169	cCRE_515986	D1CaB
chr9	89147670	89148169	cCRE_515986	D2CaB
chr9	89404026	89404525	cCRE_516051	D12NAC
chr9	89463912	89464411	cCRE_516084	D12NAC
chr9	89695032	89695531	cCRE_516177	D12NAC
chr9	89695032	89695531	cCRE_516177	D1CaB
chr9	89804813	89805312	cCRE_516207	D12NAC
chr9	89825667	89826166	cCRE_516215	D12NAC
chr9	89825667	89826166	cCRE_516215	D1CaB
chr9	89893844	89894343	cCRE_516233	D1Pu
chr9	89893844	89894343	cCRE_516233	D2Pu
chr9	89926484	89926983	cCRE_516241	D1CaB
chr9	89927081	89927580	cCRE_516242	D1CaB
chr9	90051664	90052163	cCRE_516282	D2CaB
chr9	90104823	90105322	cCRE_516299	D12NAC
chr9	90262958	90263457	cCRE_516321	D1Pu
chr9	90432959	90433458	cCRE_516363	D12NAC
chr9	90436224	90436723	cCRE_516366	D1CaB
chr9	90436224	90436723	cCRE_516366	D1Pu
chr9	90436224	90436723	cCRE_516366	D2Pu
chr9	90593624	90594123	cCRE_516406	D2Pu
chr9	90684708	90685207	cCRE_516431	D2Pu
chr9	90725627	90726126	cCRE_516437	D1Pu
chr9	90725627	90726126	cCRE_516437	D2Pu
chr9	90852034	90852533	cCRE_516457	D12NAC
chr9	90852034	90852533	cCRE_516457	D2Pu
chr9	91119080	91119579	cCRE_516527	D12NAC
chr9	91371804	91372303	cCRE_516598	D12NAC
chr9	91887146	91887645	cCRE_516697	D1Pu
chr9	92098009	92098508	cCRE_516733	D1Pu
chr9	92242193	92242692	cCRE_516762	D12NAC
chr9	92575723	92576222	cCRE_516818	D1Pu
chr9	92575723	92576222	cCRE_516818	D2Pu
chr9	92609110	92609609	cCRE_516823	D1Pu
chr9	92625090	92625589	cCRE_516831	D1Pu
chr9	92749867	92750366	cCRE_516865	D12NAC
chr9	92750373	92750872	cCRE_516866	D12NAC
chr9	92807715	92808214	cCRE_516885	D12NAC
chr9	94511047	94511546	cCRE_517170	D12NAC
chr9	94808349	94808848	cCRE_517222	D1Pu
chr9	94808349	94808848	cCRE_517222	D2Pu
chr9	95373347	95373846	cCRE_517374	D2CaB
chr9	95409979	95410478	cCRE_517376	D2CaB
chr9	95411127	95411626	cCRE_517377	D1Pu
chr9	95488999	95489498	cCRE_517399	D1CaB
chr9	95488999	95489498	cCRE_517399	D2CaB
chr9	95488999	95489498	cCRE_517399	D2Pu
chr9	95898771	95899270	cCRE_517479	D2Pu
chr9	96256808	96257307	cCRE_517571	D12NAC
chr9	96719780	96720279	cCRE_517660	D12NAC
chr9	96843242	96843741	cCRE_517677	D2Pu
chr9	97091922	97092421	cCRE_517707	D2Pu
chr9	97149892	97150391	cCRE_517717	D12NAC
chr9	97149892	97150391	cCRE_517717	D1CaB
chr9	97149892	97150391	cCRE_517717	D2CaB
chr9	97312179	97312678	cCRE_517739	D1Pu
chr9	97312179	97312678	cCRE_517739	D2CaB
chr9	97553145	97553644	cCRE_517797	D1Pu
chr9	97553145	97553644	cCRE_517797	D2Pu
chr9	98101938	98102437	cCRE_517914	D1Pu
chr9	98101938	98102437	cCRE_517914	D2Pu
chr9	98148778	98149277	cCRE_517924	D1Pu
chr9	98148778	98149277	cCRE_517924	D2Pu
chr9	98214848	98215347	cCRE_517938	D12NAC
chr9	98551403	98551902	cCRE_518052	D2CaB
chr9	99124035	99124534	cCRE_518239	D12NAC
chr9	99137248	99137747	cCRE_518242	D12NAC
chr9	99137248	99137747	cCRE_518242	D2Pu
chr9	99496501	99497000	cCRE_518333	D12NAC
chr9	99496501	99497000	cCRE_518333	D2CaB
chr9	99526156	99526655	cCRE_518340	D12NAC
chr9	99526156	99526655	cCRE_518340	D1Pu
chr9	100283714	100284213	cCRE_518477	D12NAC
chr9	100320498	100320997	cCRE_518489	D1Pu
chr9	100485697	100486196	cCRE_518526	D1Pu
chr9	100498555	100499054	cCRE_518532	D2Pu
chr9	100671961	100672460	cCRE_518574	D12NAC
chr9	100672482	100672981	cCRE_518575	D12NAC
chr9	100699313	100699812	cCRE_518581	D12NAC
chr9	100748859	100749358	cCRE_518591	D1CaB
chr9	100748859	100749358	cCRE_518591	D2CaB
chr9	100790708	100791207	cCRE_518599	D1CaB
chr9	100790708	100791207	cCRE_518599	D2CaB
chr9	100790708	100791207	cCRE_518599	D2Pu
chr9	101508305	101508804	cCRE_518670	D1Pu
chr9	101508305	101508804	cCRE_518670	D2Pu
chr9	101702801	101703300	cCRE_518740	D2CaB
chr9	101791885	101792384	cCRE_518764	D1CaB
chr9	101791885	101792384	cCRE_518764	D1Pu
chr9	101865158	101865657	cCRE_518779	D12NAC
chr9	101922483	101922982	cCRE_518788	D1CaB
chr9	101922483	101922982	cCRE_518788	D2CaB
chr9	102264325	102264824	cCRE_518837	D12NAC
chr9	102264325	102264824	cCRE_518837	D1Pu
chr9	102974473	102974972	cCRE_518916	D12NAC
chr9	103094105	103094604	cCRE_518922	D12NAC
chr9	103197946	103198445	cCRE_518930	D2CaB
chr9	103200954	103201453	cCRE_518931	D2CaB
chr9	103419523	103420022	cCRE_518963	D2CaB
chr9	103420024	103420523	cCRE_518964	D1CaB
chr9	103420024	103420523	cCRE_518964	D2CaB
chr9	103798573	103799072	cCRE_519006	D12NAC
chr9	103885397	103885896	cCRE_519012	D12NAC
chr9	103902235	103902734	cCRE_519016	D2CaB
chr9	104836268	104836767	cCRE_519160	D12NAC
chr9	105006777	105007276	cCRE_519211	D1Pu
chr9	105006777	105007276	cCRE_519211	D2Pu
chr9	105124541	105125040	cCRE_519239	D1Pu
chr9	105124541	105125040	cCRE_519239	D2Pu
chr9	106278340	106278839	cCRE_519485	D1CaB
chr9	106376638	106377137	cCRE_519499	D1Pu
chr9	106376638	106377137	cCRE_519499	D2Pu
chr9	106588587	106589086	cCRE_519522	D12NAC
chr9	106615817	106616316	cCRE_519528	D1Pu
chr9	106643833	106644332	cCRE_519536	D1Pu
chr9	106755916	106756415	cCRE_519557	D1CaB
chr9	106755916	106756415	cCRE_519557	D1Pu
chr9	106755916	106756415	cCRE_519557	D2Pu
chr9	106835414	106835913	cCRE_519565	D12NAC
chr9	106835414	106835913	cCRE_519565	D2CaB
chr9	106947445	106947944	cCRE_519603	D12NAC
chr9	106973452	106973951	cCRE_519612	D2CaB
chr9	107018803	107019302	cCRE_519627	D1CaB
chr9	107192966	107193465	cCRE_519666	D1Pu
chr9	107192966	107193465	cCRE_519666	D2Pu
chr9	107242579	107243078	cCRE_519677	D12NAC
chr9	107242579	107243078	cCRE_519677	D2Pu
chr9	107361492	107361991	cCRE_519706	D2CaB
chr9	107580475	107580974	cCRE_519745	D2Pu
chr9	107603420	107603919	cCRE_519749	D12NAC
chr9	108118630	108119129	cCRE_519844	D1CaB
chr9	108118630	108119129	cCRE_519844	D2CaB
chr9	108348056	108348555	cCRE_519884	D12NAC
chr9	109323752	109324251	cCRE_520129	D12NAC
chr9	109356132	109356631	cCRE_520137	D12NAC
chr9	109411579	109412078	cCRE_520152	D12NAC
chr9	109417017	109417516	cCRE_520153	D12NAC
chr9	109453955	109454454	cCRE_520169	D12NAC
chr9	109665600	109666099	cCRE_520228	D12NAC
chr9	109743141	109743640	cCRE_520248	D12NAC
chr9	109799690	109800189	cCRE_520261	D12NAC
chr9	109920920	109921419	cCRE_520297	D1Pu
chr9	110114677	110115176	cCRE_520344	D1Pu
chr9	110351020	110351519	cCRE_520394	D12NAC
chr9	110857589	110858088	cCRE_520475	D1Pu
chr9	111074170	111074669	cCRE_520519	D2CaB
chr9	111074170	111074669	cCRE_520519	D2Pu
chr9	111136119	111136618	cCRE_520524	D1CaB
chr9	111136119	111136618	cCRE_520524	D1Pu
chr9	111288873	111289372	cCRE_520541	D12NAC
chr9	111644654	111645153	cCRE_520620	D1CaB
chr9	111644654	111645153	cCRE_520620	D1Pu
chr9	111644654	111645153	cCRE_520620	D2Pu
chr9	111877230	111877729	cCRE_520641	D1CaB
chr9	111877230	111877729	cCRE_520641	D2CaB
chr9	111877230	111877729	cCRE_520641	D2Pu
chr9	112059576	112060075	cCRE_520684	D12NAC
chr9	112186672	112187171	cCRE_520723	D12NAC
chr9	112354323	112354822	cCRE_520754	D1Pu
chr9	112487856	112488355	cCRE_520777	D1Pu
chr9	113622966	113623465	cCRE_521029	D12NAC
chr9	113675454	113675953	cCRE_521041	D12NAC
chr9	113715747	113716246	cCRE_521051	D1Pu
chr9	113715747	113716246	cCRE_521051	D2Pu
chr9	114176649	114177148	cCRE_521131	D1Pu
chr9	114430443	114430942	cCRE_521213	D12NAC
chr9	114747360	114747859	cCRE_521324	D12NAC
chr9	114768776	114769275	cCRE_521326	D12NAC
chr9	114769621	114770120	cCRE_521327	D12NAC
chr9	114806186	114806685	cCRE_521338	D12NAC
chr9	114905133	114905632	cCRE_521362	D12NAC
chr9	114905133	114905632	cCRE_521362	D1CaB
chr9	114920351	114920850	cCRE_521370	D12NAC
chr9	115087397	115087896	cCRE_521409	D12NAC
chr9	115385952	115386451	cCRE_521486	D1CaB
chr9	115542093	115542592	cCRE_521519	D1Pu
chr9	115542093	115542592	cCRE_521519	D2Pu
chr9	115543473	115543972	cCRE_521520	D1Pu
chr9	115543473	115543972	cCRE_521520	D2Pu
chr9	116015355	116015854	cCRE_521563	D1Pu
chr9	116015355	116015854	cCRE_521563	D2Pu
chr9	116032706	116033205	cCRE_521565	D1CaB
chr9	116032706	116033205	cCRE_521565	D2CaB
chr9	116228192	116228691	cCRE_521589	D1CaB
chr9	116228192	116228691	cCRE_521589	D1Pu
chr9	116228192	116228691	cCRE_521589	D2Pu
chr9	116237339	116237838	cCRE_521591	D12NAC
chr9	116812773	116813272	cCRE_521706	D1Pu
chr9	116812773	116813272	cCRE_521706	D2Pu
chr9	116941182	116941681	cCRE_521746	D1Pu
chr9	116941182	116941681	cCRE_521746	D2Pu
chr9	116943318	116943817	cCRE_521747	D1Pu
chr9	116943318	116943817	cCRE_521747	D2Pu
chr9	116985558	116986057	cCRE_521759	D1Pu
chr9	116985558	116986057	cCRE_521759	D2Pu
chr9	116986167	116986666	cCRE_521760	D1Pu
chr9	116986167	116986666	cCRE_521760	D2Pu
chr9	117088215	117088714	cCRE_521796	D1Pu
chr9	117088215	117088714	cCRE_521796	D2Pu
chr9	117121250	117121749	cCRE_521805	D1Pu
chr9	117121250	117121749	cCRE_521805	D2Pu
chr9	117343430	117343929	cCRE_521885	D1Pu
chr9	117343430	117343929	cCRE_521885	D2CaB
chr9	117397651	117398150	cCRE_521901	D1Pu
chr9	117397651	117398150	cCRE_521901	D2Pu
chr9	117405789	117406288	cCRE_521903	D1Pu
chr9	117405789	117406288	cCRE_521903	D2Pu
chr9	117410252	117410751	cCRE_521906	D1Pu
chr9	117410252	117410751	cCRE_521906	D2Pu
chr9	117441544	117442043	cCRE_521918	D2CaB
chr9	117441544	117442043	cCRE_521918	D2Pu
chr9	117477142	117477641	cCRE_521927	D1Pu
chr9	117477142	117477641	cCRE_521927	D2Pu
chr9	117498011	117498510	cCRE_521935	D1CaB
chr9	117498011	117498510	cCRE_521935	D2CaB
chr9	117620192	117620691	cCRE_521961	D2Pu
chr9	117841496	117841995	cCRE_522027	D12NAC
chr9	118232527	118233026	cCRE_522095	D1Pu
chr9	118232527	118233026	cCRE_522095	D2Pu
chr9	118258659	118259158	cCRE_522097	D2CaB
chr9	118258659	118259158	cCRE_522097	D2Pu
chr9	118261003	118261502	cCRE_522098	D1CaB
chr9	118261003	118261502	cCRE_522098	D2CaB
chr9	118419132	118419631	cCRE_522127	D12NAC
chr9	118449551	118450050	cCRE_522132	D1CaB
chr9	118449551	118450050	cCRE_522132	D1Pu
chr9	118449551	118450050	cCRE_522132	D2Pu
chr9	118468488	118468987	cCRE_522136	D1Pu
chr9	118468488	118468987	cCRE_522136	D2Pu
chr9	118512248	118512747	cCRE_522140	D1Pu
chr9	118512248	118512747	cCRE_522140	D2Pu
chr9	118669766	118670265	cCRE_522167	D1Pu
chr9	118907829	118908328	cCRE_522210	D12NAC
chr9	118907829	118908328	cCRE_522210	D1Pu
chr9	118907829	118908328	cCRE_522210	D2Pu
chr9	118962374	118962873	cCRE_522223	D12NAC
chr9	118991516	118992015	cCRE_522230	D12NAC
chr9	119046802	119047301	cCRE_522246	D12NAC
chr9	119046802	119047301	cCRE_522246	D1Pu
chr9	119099203	119099702	cCRE_522261	D1Pu
chr9	119099203	119099702	cCRE_522261	D2Pu
chr9	119204423	119204922	cCRE_522292	D12NAC
chr9	119529515	119530014	cCRE_522382	D1CaB
chr9	119529515	119530014	cCRE_522382	D1Pu
chr9	119788729	119789228	cCRE_522450	D12NAC
chr9	119839732	119840231	cCRE_522470	D12NAC
chr9	119923785	119924284	cCRE_522491	D1CaB
chr9	119978949	119979448	cCRE_522506	D1CaB
chr9	119978949	119979448	cCRE_522506	D2Pu
chr9	120017937	120018436	cCRE_522514	D1Pu
chr9	120018523	120019022	cCRE_522515	D2Pu
chr9	120044703	120045202	cCRE_522522	D2Pu
chr9	120104732	120105231	cCRE_522538	D12NAC
chr9	120105777	120106276	cCRE_522539	D1Pu
chr9	120105777	120106276	cCRE_522539	D2Pu
chr9	120440193	120440692	cCRE_522609	D1CaB
chr9	120522477	120522976	cCRE_522635	D1CaB
chr9	120522477	120522976	cCRE_522635	D1Pu
chr9	120527821	120528320	cCRE_522638	D1Pu
chr9	120527821	120528320	cCRE_522638	D2Pu
chr9	120528389	120528888	cCRE_522639	D1Pu
chr9	120528389	120528888	cCRE_522639	D2Pu
chr9	120529874	120530373	cCRE_522640	D1CaB
chr9	120529874	120530373	cCRE_522640	D2Pu
chr9	120697603	120698102	cCRE_522677	D1CaB
chr9	120813306	120813805	cCRE_522697	D12NAC
chr9	120845437	120845936	cCRE_522700	D2CaB
chr9	120862418	120862917	cCRE_522706	D1CaB
chr9	121072924	121073423	cCRE_522751	D1Pu
chr9	121072924	121073423	cCRE_522751	D2Pu
chr9	121094754	121095253	cCRE_522756	D1CaB
chr9	121094754	121095253	cCRE_522756	D2CaB
chr9	121094754	121095253	cCRE_522756	D2Pu
chr9	121323007	121323506	cCRE_522823	D1Pu
chr9	121323007	121323506	cCRE_522823	D2Pu
chr9	121327130	121327629	cCRE_522826	D1Pu
chr9	121327130	121327629	cCRE_522826	D2Pu
chr9	121474318	121474817	cCRE_522860	D2Pu
chr9	121566814	121567313	cCRE_522889	D12NAC
chr9	121609662	121610161	cCRE_522904	D12NAC
chr9	121776599	121777098	cCRE_522983	D2Pu
chr9	121783347	121783846	cCRE_522988	D1Pu
chr9	121801277	121801776	cCRE_522991	D1Pu
chr9	121801277	121801776	cCRE_522991	D2CaB
chr9	121801277	121801776	cCRE_522991	D2Pu
chr9	121801826	121802325	cCRE_522992	D1Pu
chr9	121801826	121802325	cCRE_522992	D2Pu
chr9	121802684	121803183	cCRE_522993	D1Pu
chr9	121802684	121803183	cCRE_522993	D2Pu
chr9	121820754	121821253	cCRE_522998	D1Pu
chr9	121820754	121821253	cCRE_522998	D2Pu
chr9	121851320	121851819	cCRE_523009	D1Pu
chr9	121858758	121859257	cCRE_523013	D2Pu
chr9	121880250	121880749	cCRE_523026	D1Pu
chr9	121880250	121880749	cCRE_523026	D2CaB
chr9	121880813	121881312	cCRE_523027	D1Pu
chr9	121880813	121881312	cCRE_523027	D2CaB
chr9	121882554	121883053	cCRE_523028	D1Pu
chr9	121932707	121933206	cCRE_523049	D1Pu
chr9	121932707	121933206	cCRE_523049	D2Pu
chr9	121939808	121940307	cCRE_523051	D1Pu
chr9	121939808	121940307	cCRE_523051	D2Pu
chr9	121940439	121940938	cCRE_523052	D1Pu
chr9	121963616	121964115	cCRE_523061	D1Pu
chr9	121963616	121964115	cCRE_523061	D2Pu
chr9	122020210	122020709	cCRE_523081	D1Pu
chr9	122089305	122089804	cCRE_523107	D1Pu
chr9	122089305	122089804	cCRE_523107	D2Pu
chr9	122131216	122131715	cCRE_523128	D12NAC
chr9	122660950	122661449	cCRE_523223	D1CaB
chr9	122660950	122661449	cCRE_523223	D2Pu
chr9	122822719	122823218	cCRE_523238	D1Pu
chr9	122822719	122823218	cCRE_523238	D2Pu
chr9	123041245	123041744	cCRE_523276	D1Pu
chr9	123041245	123041744	cCRE_523276	D2Pu
chr9	123317453	123317952	cCRE_523345	D12NAC
chr9	123317453	123317952	cCRE_523345	D1Pu
chr9	123339078	123339577	cCRE_523354	D1Pu
chr9	123339078	123339577	cCRE_523354	D2Pu
chr9	124098449	124098948	cCRE_523546	D12NAC
chr9	124251964	124252463	cCRE_523573	D12NAC
chr9	124832468	124832967	cCRE_523692	D1Pu
chr9	124910599	124911098	cCRE_523712	D1CaB
chr9	124910599	124911098	cCRE_523712	D2Pu
chr9	125829774	125830273	cCRE_523887	D1Pu
chr9	125909732	125910231	cCRE_523900	D1Pu
chr9	125909732	125910231	cCRE_523900	D2Pu
chr9	126052927	126053426	cCRE_523917	D2CaB
chr9	126248677	126249176	cCRE_523950	D12NAC
chr9	126430723	126431222	cCRE_524012	D1Pu
chr9	126430723	126431222	cCRE_524012	D2CaB
chr9	126471824	126472323	cCRE_524029	D2Pu
chr9	126478550	126479049	cCRE_524034	D2Pu
chr9	126811131	126811630	cCRE_524082	D1Pu
chr9	126811131	126811630	cCRE_524082	D2Pu
chr9	126842715	126843214	cCRE_524092	D2Pu
chr9	126958362	126958861	cCRE_524127	D1CaB
chr9	126958362	126958861	cCRE_524127	D1Pu
chr9	127233413	127233912	cCRE_524221	D1CaB
chr9	127692057	127692556	cCRE_524338	D1Pu
chr9	127788551	127789050	cCRE_524372	D12NAC
chr9	128103090	128103589	cCRE_524465	D1Pu
chr9	128108651	128109150	cCRE_524468	D2Pu
chr9	129193459	129193958	cCRE_524717	D12NAC
chr9	129193459	129193958	cCRE_524717	D1CaB
chr9	129193459	129193958	cCRE_524717	D2CaB
chr9	129413599	129414098	cCRE_524775	D2Pu
chr9	130143420	130143919	cCRE_524973	D12NAC
chr9	130171528	130172027	cCRE_524978	D12NAC
chr9	130537719	130538218	cCRE_525052	D12NAC
chr9	130747803	130748302	cCRE_525080	D12NAC
chr9	131061370	131061869	cCRE_525149	D12NAC
chr9	131061370	131061869	cCRE_525149	D1Pu
chr9	131639075	131639574	cCRE_525309	D1Pu
chr9	131639075	131639574	cCRE_525309	D2Pu
chr9	131687567	131688066	cCRE_525329	D1Pu
chr9	131687567	131688066	cCRE_525329	D2Pu
chr9	131704192	131704691	cCRE_525336	D1Pu
chr9	131709051	131709550	cCRE_525340	D2Pu
chr9	131719258	131719757	cCRE_525342	D2Pu
chr9	131855164	131855663	cCRE_525385	D12NAC
chr9	131855164	131855663	cCRE_525385	D2Pu
chr9	131900100	131900599	cCRE_525405	D1Pu
chr9	131900100	131900599	cCRE_525405	D2Pu
chr9	131919118	131919617	cCRE_525410	D1Pu
chr9	131919118	131919617	cCRE_525410	D2Pu
chr9	132630078	132630577	cCRE_525539	D12NAC
chr9	132631644	132632143	cCRE_525540	D12NAC
chr9	132894306	132894805	cCRE_525592	D12NAC
chr9	134050133	134050632	cCRE_525819	D2Pu
chr9	135095044	135095543	cCRE_526057	D2Pu
chr9	135491428	135491927	cCRE_526170	D12NAC
chr9	135491428	135491927	cCRE_526170	D2Pu
chr9	135649026	135649525	cCRE_526189	D2Pu
chr9	135701834	135702333	cCRE_526200	D2Pu
chr9	135745795	135746294	cCRE_526214	D1Pu
chr9	135761133	135761632	cCRE_526217	D1Pu
chr9	135761133	135761632	cCRE_526217	D2Pu
chr9	135785152	135785651	cCRE_526221	D1Pu
chr9	135785152	135785651	cCRE_526221	D2Pu
chr9	135795358	135795857	cCRE_526223	D1Pu
chr9	135795358	135795857	cCRE_526223	D2Pu
chr9	135925475	135925974	cCRE_526259	D1Pu
chr9	137013836	137014335	cCRE_526556	D1Pu
chr9	137013836	137014335	cCRE_526556	D2Pu
chr9	137851841	137852340	cCRE_526784	D1Pu
chr9	137851841	137852340	cCRE_526784	D2Pu
chr9	138042090	138042589	cCRE_526827	D1Pu
chr9	138042090	138042589	cCRE_526827	D2Pu
chr9	138112294	138112793	cCRE_526850	D1Pu
chr9	138112294	138112793	cCRE_526850	D2Pu
chr9	138112919	138113418	cCRE_526851	D2Pu
chrX	2804403	2804902	cCRE_526857	D12NAC
chrX	2805253	2805752	cCRE_526858	D12NAC
chrX	2805253	2805752	cCRE_526858	D1CaB
chrX	4113533	4114032	cCRE_527013	D1CaB
chrX	4113533	4114032	cCRE_527013	D2CaB
chrX	4327744	4328243	cCRE_527027	D1CaB
chrX	4881926	4882425	cCRE_527074	D1Pu
chrX	5877145	5877644	cCRE_527166	D1Pu
chrX	6762226	6762725	cCRE_527302	D12NAC
chrX	6778646	6779145	cCRE_527307	D12NAC
chrX	6778646	6779145	cCRE_527307	D2CaB
chrX	7453238	7453737	cCRE_527429	D2Pu
chrX	7894878	7895377	cCRE_527510	D2CaB
chrX	8064341	8064840	cCRE_527540	D12NAC
chrX	8186895	8187394	cCRE_527554	D2Pu
chrX	8574953	8575452	cCRE_527594	D1CaB
chrX	8810040	8810539	cCRE_527632	D1Pu
chrX	8810040	8810539	cCRE_527632	D2Pu
chrX	8831896	8832395	cCRE_527636	D12NAC
chrX	8831896	8832395	cCRE_527636	D1Pu
chrX	8831896	8832395	cCRE_527636	D2Pu
chrX	8911254	8911753	cCRE_527658	D1Pu
chrX	9182454	9182953	cCRE_527701	D1Pu
chrX	9182454	9182953	cCRE_527701	D2Pu
chrX	9252979	9253478	cCRE_527720	D1CaB
chrX	9252979	9253478	cCRE_527720	D2Pu
chrX	9262145	9262644	cCRE_527724	D12NAC
chrX	9829519	9830018	cCRE_527855	D12NAC
chrX	10196276	10196775	cCRE_527981	D1Pu
chrX	10196276	10196775	cCRE_527981	D2Pu
chrX	10824876	10825375	cCRE_528097	D1Pu
chrX	11070431	11070930	cCRE_528117	D12NAC
chrX	11239145	11239644	cCRE_528133	D12NAC
chrX	11792770	11793269	cCRE_528222	D1CaB
chrX	11792770	11793269	cCRE_528222	D1Pu
chrX	11792770	11793269	cCRE_528222	D2Pu
chrX	12031990	12032489	cCRE_528264	D1Pu
chrX	12031990	12032489	cCRE_528264	D2Pu
chrX	12438419	12438918	cCRE_528328	D2Pu
chrX	13232425	13232924	cCRE_528494	D2Pu
chrX	13474389	13474888	cCRE_528557	D1Pu
chrX	13474389	13474888	cCRE_528557	D2Pu
chrX	13718001	13718500	cCRE_528603	D12NAC
chrX	13859664	13860163	cCRE_528652	D1Pu
chrX	13859664	13860163	cCRE_528652	D2Pu
chrX	14064799	14065298	cCRE_528719	D12NAC
chrX	14064799	14065298	cCRE_528719	D1Pu
chrX	14546345	14546844	cCRE_528753	D1Pu
chrX	14597014	14597513	cCRE_528765	D1Pu
chrX	14597014	14597513	cCRE_528765	D2CaB
chrX	15718256	15718755	cCRE_528907	D1Pu
chrX	15718256	15718755	cCRE_528907	D2Pu
chrX	15989659	15990158	cCRE_528958	D12NAC
chrX	16315539	16316038	cCRE_528989	D12NAC
chrX	16359992	16360491	cCRE_528994	D1Pu
chrX	17655039	17655538	cCRE_529237	D2CaB
chrX	17655557	17656056	cCRE_529238	D2CaB
chrX	17859561	17860060	cCRE_529290	D12NAC
chrX	17861090	17861589	cCRE_529292	D12NAC
chrX	17861090	17861589	cCRE_529292	D2CaB
chrX	20256208	20256707	cCRE_529664	D1Pu
chrX	21387434	21387933	cCRE_529844	D1Pu
chrX	21387434	21387933	cCRE_529844	D2Pu
chrX	21579756	21580255	cCRE_529872	D1Pu
chrX	21579756	21580255	cCRE_529872	D2Pu
chrX	22573137	22573636	cCRE_530041	D1Pu
chrX	22719295	22719794	cCRE_530067	D1Pu
chrX	23014621	23015120	cCRE_530100	D1Pu
chrX	23014621	23015120	cCRE_530100	D2Pu
chrX	23307001	23307500	cCRE_530128	D2CaB
chrX	23307001	23307500	cCRE_530128	D2Pu
chrX	23548611	23549110	cCRE_530173	D2CaB
chrX	24718786	24719285	cCRE_530378	D2Pu
chrX	24850952	24851451	cCRE_530409	D1Pu
chrX	24992033	24992532	cCRE_530433	D1CaB
chrX	24992033	24992532	cCRE_530433	D1Pu
chrX	24999578	25000077	cCRE_530434	D1Pu
chrX	25003007	25003506	cCRE_530436	D1CaB
chrX	25003007	25003506	cCRE_530436	D1Pu
chrX	25012281	25012780	cCRE_530440	D1CaB
chrX	25012281	25012780	cCRE_530440	D1Pu
chrX	25015731	25016230	cCRE_530442	D1CaB
chrX	25015731	25016230	cCRE_530442	D1Pu
chrX	25158495	25158994	cCRE_530458	D1CaB
chrX	25512885	25513384	cCRE_530509	D1Pu
chrX	25512885	25513384	cCRE_530509	D2Pu
chrX	25515437	25515936	cCRE_530511	D1Pu
chrX	25515437	25515936	cCRE_530511	D2Pu
chrX	26379511	26380010	cCRE_530577	D1CaB
chrX	26379511	26380010	cCRE_530577	D1Pu
chrX	26379511	26380010	cCRE_530577	D2Pu
chrX	26683345	26683844	cCRE_530598	D1Pu
chrX	26957827	26958326	cCRE_530622	D1Pu
chrX	26957827	26958326	cCRE_530622	D2Pu
chrX	27228082	27228581	cCRE_530631	D12NAC
chrX	27510902	27511401	cCRE_530652	D1Pu
chrX	28756692	28757191	cCRE_530764	D2Pu
chrX	29462133	29462632	cCRE_530856	D12NAC
chrX	29773131	29773630	cCRE_530895	D1Pu
chrX	29773131	29773630	cCRE_530895	D2Pu
chrX	29812200	29812699	cCRE_530903	D12NAC
chrX	29958061	29958560	cCRE_530927	D1Pu
chrX	29958061	29958560	cCRE_530927	D2Pu
chrX	30160646	30161145	cCRE_530946	D1Pu
chrX	30160646	30161145	cCRE_530946	D2Pu
chrX	30981967	30982466	cCRE_531036	D1Pu
chrX	30981967	30982466	cCRE_531036	D2Pu
chrX	31266712	31267211	cCRE_531087	D12NAC
chrX	31278069	31278568	cCRE_531092	D2CaB
chrX	31403021	31403520	cCRE_531112	D1Pu
chrX	31920524	31921023	cCRE_531217	D1Pu
chrX	31920524	31921023	cCRE_531217	D2CaB
chrX	31920524	31921023	cCRE_531217	D2Pu
chrX	31980476	31980975	cCRE_531227	D1Pu
chrX	31980476	31980975	cCRE_531227	D2Pu
chrX	31981443	31981942	cCRE_531228	D2CaB
chrX	31981443	31981942	cCRE_531228	D2Pu
chrX	32005719	32006218	cCRE_531232	D1Pu
chrX	32017976	32018475	cCRE_531237	D1CaB
chrX	32017976	32018475	cCRE_531237	D1Pu
chrX	32017976	32018475	cCRE_531237	D2Pu
chrX	32143937	32144436	cCRE_531253	D1Pu
chrX	32143937	32144436	cCRE_531253	D2Pu
chrX	32145197	32145696	cCRE_531254	D1Pu
chrX	32145197	32145696	cCRE_531254	D2Pu
chrX	32228171	32228670	cCRE_531263	D1Pu
chrX	32228171	32228670	cCRE_531263	D2Pu
chrX	32234129	32234628	cCRE_531265	D1Pu
chrX	32234129	32234628	cCRE_531265	D2Pu
chrX	32237493	32237992	cCRE_531266	D2Pu
chrX	32751273	32751772	cCRE_531317	D12NAC
chrX	33207906	33208405	cCRE_531378	D2CaB
chrX	33207906	33208405	cCRE_531378	D2Pu
chrX	33589310	33589809	cCRE_531409	D12NAC
chrX	34182670	34183169	cCRE_531459	D1CaB
chrX	34361608	34362107	cCRE_531484	D1Pu
chrX	34361608	34362107	cCRE_531484	D2Pu
chrX	34969318	34969817	cCRE_531539	D2CaB
chrX	35881451	35881950	cCRE_531592	D1Pu
chrX	35881451	35881950	cCRE_531592	D2Pu
chrX	36399545	36400044	cCRE_531615	D1CaB
chrX	36399545	36400044	cCRE_531615	D1Pu
chrX	37550656	37551155	cCRE_531732	D1CaB
chrX	37621833	37622332	cCRE_531744	D1Pu
chrX	37734975	37735474	cCRE_531770	D1CaB
chrX	37734975	37735474	cCRE_531770	D2CaB
chrX	37735482	37735981	cCRE_531771	D1CaB
chrX	37895783	37896282	cCRE_531809	D1Pu
chrX	37895783	37896282	cCRE_531809	D2Pu
chrX	39661857	39662356	cCRE_532136	D1CaB
chrX	39661857	39662356	cCRE_532136	D2CaB
chrX	39661857	39662356	cCRE_532136	D2Pu
chrX	39908284	39908783	cCRE_532206	D1Pu
chrX	39908284	39908783	cCRE_532206	D2Pu
chrX	40013831	40014330	cCRE_532236	D1Pu
chrX	40085061	40085560	cCRE_532248	D12NAC
chrX	40085061	40085560	cCRE_532248	D1Pu
chrX	40096606	40097105	cCRE_532254	D1Pu
chrX	40343363	40343862	cCRE_532304	D1Pu
chrX	40343363	40343862	cCRE_532304	D2Pu
chrX	40344075	40344574	cCRE_532305	D1Pu
chrX	40344075	40344574	cCRE_532305	D2Pu
chrX	41157823	41158322	cCRE_532438	D1CaB
chrX	41895390	41895889	cCRE_532572	D1CaB
chrX	42199199	42199698	cCRE_532608	D1CaB
chrX	42199199	42199698	cCRE_532608	D1Pu
chrX	42297956	42298455	cCRE_532620	D2CaB
chrX	42362376	42362875	cCRE_532625	D1Pu
chrX	42362376	42362875	cCRE_532625	D2Pu
chrX	42773522	42774021	cCRE_532684	D1Pu
chrX	42773522	42774021	cCRE_532684	D2Pu
chrX	42868157	42868656	cCRE_532690	D1Pu
chrX	42868157	42868656	cCRE_532690	D2Pu
chrX	43840886	43841385	cCRE_532778	D1CaB
chrX	43840886	43841385	cCRE_532778	D1Pu
chrX	43840886	43841385	cCRE_532778	D2Pu
chrX	43997245	43997744	cCRE_532826	D1CaB
chrX	44147021	44147520	cCRE_532854	D1CaB
chrX	44147021	44147520	cCRE_532854	D1Pu
chrX	45540531	45541030	cCRE_532993	D1Pu
chrX	45540531	45541030	cCRE_532993	D2Pu
chrX	45912000	45912499	cCRE_533051	D2Pu
chrX	46084400	46084899	cCRE_533067	D1Pu
chrX	46084400	46084899	cCRE_533067	D2Pu
chrX	46687030	46687529	cCRE_533182	D1Pu
chrX	46687030	46687529	cCRE_533182	D2Pu
chrX	47217719	47218218	cCRE_533250	D2Pu
chrX	49269412	49269911	cCRE_533523	D1Pu
chrX	49269412	49269911	cCRE_533523	D2Pu
chrX	50469120	50469619	cCRE_533609	D12NAC
chrX	50492863	50493362	cCRE_533612	D12NAC
chrX	50492863	50493362	cCRE_533612	D1Pu
chrX	50492863	50493362	cCRE_533612	D2Pu
chrX	51486456	51486955	cCRE_533707	D1CaB
chrX	51486456	51486955	cCRE_533707	D1Pu
chrX	51486456	51486955	cCRE_533707	D2Pu
chrX	53599870	53600369	cCRE_533889	D12NAC
chrX	53684030	53684529	cCRE_533900	D2Pu
chrX	54291664	54292163	cCRE_533945	D1Pu
chrX	54965026	54965525	cCRE_533999	D1CaB
chrX	55704992	55705491	cCRE_534046	D1CaB
chrX	55704992	55705491	cCRE_534046	D1Pu
chrX	55704992	55705491	cCRE_534046	D2Pu
chrX	57900903	57901402	cCRE_534173	D1Pu
chrX	57900903	57901402	cCRE_534173	D2Pu
chrX	63046301	63046800	cCRE_534198	D2CaB
chrX	63102156	63102655	cCRE_534202	D1CaB
chrX	65196967	65197466	cCRE_534339	D1Pu
chrX	69841638	69842137	cCRE_534801	D1Pu
chrX	69936148	69936647	cCRE_534809	D1CaB
chrX	71439408	71439907	cCRE_534944	D1Pu
chrX	71439917	71440416	cCRE_534945	D1Pu
chrX	71439917	71440416	cCRE_534945	D2Pu
chrX	71920326	71920825	cCRE_535010	D12NAC
chrX	71920326	71920825	cCRE_535010	D2Pu
chrX	72045828	72046327	cCRE_535039	D12NAC
chrX	72357454	72357953	cCRE_535107	D2CaB
chrX	72465991	72466490	cCRE_535125	D1CaB
chrX	72465991	72466490	cCRE_535125	D2Pu
chrX	75297081	75297580	cCRE_535313	D12NAC
chrX	78309377	78309876	cCRE_535466	D12NAC
chrX	78514187	78514686	cCRE_535491	D12NAC
chrX	78602301	78602800	cCRE_535503	D1CaB
chrX	79628004	79628503	cCRE_535589	D12NAC
chrX	79794492	79794991	cCRE_535594	D1Pu
chrX	79794492	79794991	cCRE_535594	D2Pu
chrX	79795658	79796157	cCRE_535595	D1Pu
chrX	80486232	80486731	cCRE_535613	D1CaB
chrX	80729492	80729991	cCRE_535631	D2CaB
chrX	81297968	81298467	cCRE_535676	D1CaB
chrX	82917000	82917499	cCRE_535773	D2CaB
chrX	83121249	83121748	cCRE_535779	D1CaB
chrX	83122857	83123356	cCRE_535780	D1CaB
chrX	83122857	83123356	cCRE_535780	D2CaB
chrX	84424927	84425426	cCRE_535881	D1CaB
chrX	85518547	85519046	cCRE_535951	D1CaB
chrX	85518547	85519046	cCRE_535951	D1Pu
chrX	86811392	86811891	cCRE_536052	D12NAC
chrX	87002859	87003358	cCRE_536062	D1CaB
chrX	87003377	87003876	cCRE_536063	D1CaB
chrX	87452944	87453443	cCRE_536096	D1Pu
chrX	87452944	87453443	cCRE_536096	D2Pu
chrX	87658599	87659098	cCRE_536129	D12NAC
chrX	88056555	88057054	cCRE_536153	D1CaB
chrX	88149364	88149863	cCRE_536159	D12NAC
chrX	88149364	88149863	cCRE_536159	D2CaB
chrX	90627303	90627802	cCRE_536229	D1CaB
chrX	91259835	91260334	cCRE_536246	D1CaB
chrX	91292968	91293467	cCRE_536247	D1CaB
chrX	93522757	93523256	cCRE_536357	D2CaB
chrX	93593466	93593965	cCRE_536364	D12NAC
chrX	94003662	94004161	cCRE_536401	D2Pu
chrX	94068163	94068662	cCRE_536413	D1CaB
chrX	94068163	94068662	cCRE_536413	D1Pu
chrX	94344220	94344719	cCRE_536438	D12NAC
chrX	95680082	95680581	cCRE_536514	D2CaB
chrX	95694717	95695216	cCRE_536516	D1CaB
chrX	95694717	95695216	cCRE_536516	D2CaB
chrX	96095912	96096411	cCRE_536544	D1CaB
chrX	96416246	96416745	cCRE_536582	D1Pu
chrX	96416246	96416745	cCRE_536582	D2Pu
chrX	96582310	96582809	cCRE_536609	D1Pu
chrX	96582310	96582809	cCRE_536609	D2Pu
chrX	96657955	96658454	cCRE_536620	D1CaB
chrX	96897027	96897526	cCRE_536656	D1CaB
chrX	96897027	96897526	cCRE_536656	D2Pu
chrX	97396905	97397404	cCRE_536730	D1Pu
chrX	97524612	97525111	cCRE_536744	D1CaB
chrX	97949695	97950194	cCRE_536792	D1CaB
chrX	97950296	97950795	cCRE_536793	D1CaB
chrX	97950296	97950795	cCRE_536793	D2CaB
chrX	97968424	97968923	cCRE_536795	D2CaB
chrX	98180875	98181374	cCRE_536814	D1Pu
chrX	98912306	98912805	cCRE_536858	D1CaB
chrX	98912306	98912805	cCRE_536858	D1Pu
chrX	99680052	99680551	cCRE_536906	D12NAC
chrX	99680052	99680551	cCRE_536906	D2Pu
chrX	99950927	99951426	cCRE_536934	D2CaB
chrX	100403087	100403586	cCRE_536984	D1CaB
chrX	100403087	100403586	cCRE_536984	D2CaB
chrX	100403804	100404303	cCRE_536985	D1CaB
chrX	100403804	100404303	cCRE_536985	D2CaB
chrX	100410005	100410504	cCRE_536988	D1CaB
chrX	100410005	100410504	cCRE_536988	D2CaB
chrX	100421825	100422324	cCRE_536992	D2CaB
chrX	100496551	100497050	cCRE_537002	D2CaB
chrX	100608285	100608784	cCRE_537011	D12NAC
chrX	100608285	100608784	cCRE_537011	D2CaB
chrX	100831115	100831614	cCRE_537043	D1Pu
chrX	100831115	100831614	cCRE_537043	D2Pu
chrX	101254923	101255422	cCRE_537097	D2Pu
chrX	103819238	103819737	cCRE_537416	D12NAC
chrX	104114366	104114865	cCRE_537439	D2CaB
chrX	104391945	104392444	cCRE_537487	D12NAC
chrX	104735443	104735942	cCRE_537529	D1CaB
chrX	105950345	105950844	cCRE_537641	D1CaB
chrX	105950345	105950844	cCRE_537641	D1Pu
chrX	105950857	105951356	cCRE_537642	D1CaB
chrX	105950857	105951356	cCRE_537642	D1Pu
chrX	105950857	105951356	cCRE_537642	D2Pu
chrX	105951531	105952030	cCRE_537643	D1CaB
chrX	105951531	105952030	cCRE_537643	D1Pu
chrX	105951531	105952030	cCRE_537643	D2Pu
chrX	106283511	106284010	cCRE_537670	D1CaB
chrX	107676011	107676510	cCRE_537869	D1CaB
chrX	107676011	107676510	cCRE_537869	D1Pu
chrX	107701005	107701504	cCRE_537876	D1Pu
chrX	107706158	107706657	cCRE_537877	D1Pu
chrX	107706158	107706657	cCRE_537877	D2Pu
chrX	108413862	108414361	cCRE_538005	D12NAC
chrX	108963025	108963524	cCRE_538030	D1Pu
chrX	109472782	109473281	cCRE_538055	D12NAC
chrX	110041626	110042125	cCRE_538141	D1Pu
chrX	110811087	110811586	cCRE_538287	D1CaB
chrX	110811087	110811586	cCRE_538287	D1Pu
chrX	110811605	110812104	cCRE_538288	D1CaB
chrX	110811605	110812104	cCRE_538288	D1Pu
chrX	110811605	110812104	cCRE_538288	D2Pu
chrX	111167730	111168229	cCRE_538346	D1CaB
chrX	111441857	111442356	cCRE_538397	D1Pu
chrX	111441857	111442356	cCRE_538397	D2Pu
chrX	112734158	112734657	cCRE_538561	D1Pu
chrX	112734158	112734657	cCRE_538561	D2CaB
chrX	112734158	112734657	cCRE_538561	D2Pu
chrX	113281607	113282106	cCRE_538632	D12NAC
chrX	113805087	113805586	cCRE_538683	D2CaB
chrX	114798827	114799326	cCRE_538775	D2Pu
chrX	114941980	114942479	cCRE_538783	D1CaB
chrX	114941980	114942479	cCRE_538783	D1Pu
chrX	118974370	118974869	cCRE_539197	D1Pu
chrX	118974370	118974869	cCRE_539197	D2Pu
chrX	118974870	118975369	cCRE_539198	D1Pu
chrX	118974870	118975369	cCRE_539198	D2Pu
chrX	119807076	119807575	cCRE_539335	D1Pu
chrX	119807076	119807575	cCRE_539335	D2Pu
chrX	119834518	119835017	cCRE_539338	D1Pu
chrX	119834518	119835017	cCRE_539338	D2Pu
chrX	120477308	120477807	cCRE_539415	D12NAC
chrX	121157022	121157521	cCRE_539489	D1Pu
chrX	121157022	121157521	cCRE_539489	D2Pu
chrX	121338482	121338981	cCRE_539525	D1CaB
chrX	121338482	121338981	cCRE_539525	D1Pu
chrX	121338482	121338981	cCRE_539525	D2CaB
chrX	121341236	121341735	cCRE_539526	D2Pu
chrX	121716383	121716882	cCRE_539565	D1CaB
chrX	122272303	122272802	cCRE_539603	D1CaB
chrX	122888838	122889337	cCRE_539668	D1Pu
chrX	122888838	122889337	cCRE_539668	D2Pu
chrX	122889572	122890071	cCRE_539669	D1Pu
chrX	124374385	124374884	cCRE_539887	D12NAC
chrX	124673122	124673621	cCRE_539932	D1CaB
chrX	124673122	124673621	cCRE_539932	D2CaB
chrX	124950503	124951002	cCRE_539974	D12NAC
chrX	126078344	126078843	cCRE_540059	D1CaB
chrX	126078344	126078843	cCRE_540059	D2Pu
chrX	126289534	126290033	cCRE_540068	D2CaB
chrX	126289534	126290033	cCRE_540068	D2Pu
chrX	126390559	126391058	cCRE_540072	D1Pu
chrX	126390559	126391058	cCRE_540072	D2Pu
chrX	127096291	127096790	cCRE_540103	D1CaB
chrX	127553252	127553751	cCRE_540119	D1CaB
chrX	127609085	127609584	cCRE_540126	D1CaB
chrX	127609085	127609584	cCRE_540126	D1Pu
chrX	128434098	128434597	cCRE_540171	D1CaB
chrX	128434098	128434597	cCRE_540171	D2CaB
chrX	128434098	128434597	cCRE_540171	D2Pu
chrX	128923280	128923779	cCRE_540219	D1CaB
chrX	128923280	128923779	cCRE_540219	D1Pu
chrX	128923280	128923779	cCRE_540219	D2CaB
chrX	129230780	129231279	cCRE_540271	D2CaB
chrX	129230780	129231279	cCRE_540271	D2Pu
chrX	129303933	129304432	cCRE_540283	D2Pu
chrX	129304521	129305020	cCRE_540284	D2Pu
chrX	129428509	129429008	cCRE_540295	D1CaB
chrX	129428509	129429008	cCRE_540295	D2CaB
chrX	129428509	129429008	cCRE_540295	D2Pu
chrX	129429504	129430003	cCRE_540296	D1CaB
chrX	129429504	129430003	cCRE_540296	D2CaB
chrX	129448601	129449100	cCRE_540301	D1Pu
chrX	129448601	129449100	cCRE_540301	D2Pu
chrX	129717771	129718270	cCRE_540369	D12NAC
chrX	130221147	130221646	cCRE_540457	D1CaB
chrX	130221147	130221646	cCRE_540457	D2Pu
chrX	130364420	130364919	cCRE_540479	D12NAC
chrX	131221569	131222068	cCRE_540595	D1CaB
chrX	131446937	131447436	cCRE_540625	D1CaB
chrX	132289992	132290491	cCRE_540709	D1Pu
chrX	132289992	132290491	cCRE_540709	D2Pu
chrX	132572935	132573434	cCRE_540731	D2CaB
chrX	132572935	132573434	cCRE_540731	D2Pu
chrX	132604134	132604633	cCRE_540734	D1Pu
chrX	132604134	132604633	cCRE_540734	D2Pu
chrX	133384237	133384736	cCRE_540857	D1Pu
chrX	133384237	133384736	cCRE_540857	D2Pu
chrX	133385408	133385907	cCRE_540858	D1Pu
chrX	133385408	133385907	cCRE_540858	D2Pu
chrX	133389915	133390414	cCRE_540859	D1Pu
chrX	133389915	133390414	cCRE_540859	D2Pu
chrX	133390436	133390935	cCRE_540860	D1Pu
chrX	133390436	133390935	cCRE_540860	D2Pu
chrX	133960369	133960868	cCRE_540936	D1CaB
chrX	134003893	134004392	cCRE_540943	D12NAC
chrX	134013191	134013690	cCRE_540944	D12NAC
chrX	134599124	134599623	cCRE_541013	D1Pu
chrX	135306255	135306754	cCRE_541117	D2CaB
chrX	135306255	135306754	cCRE_541117	D2Pu
chrX	135392712	135393211	cCRE_541139	D1CaB
chrX	135974138	135974637	cCRE_541193	D2Pu
chrX	136053137	136053636	cCRE_541215	D12NAC
chrX	136726370	136726869	cCRE_541345	D1Pu
chrX	136726370	136726869	cCRE_541345	D2Pu
chrX	137068937	137069436	cCRE_541407	D1CaB
chrX	137068937	137069436	cCRE_541407	D2CaB
chrX	137171054	137171553	cCRE_541420	D2CaB
chrX	137171880	137172379	cCRE_541421	D1CaB
chrX	137234914	137235413	cCRE_541434	D2CaB
chrX	138247713	138248212	cCRE_541508	D1CaB
chrX	138723260	138723759	cCRE_541570	D12NAC
chrX	138771120	138771619	cCRE_541585	D1Pu
chrX	138771120	138771619	cCRE_541585	D2Pu
chrX	139639208	139639707	cCRE_541671	D1Pu
chrX	139639208	139639707	cCRE_541671	D2Pu
chrX	139825926	139826425	cCRE_541695	D2Pu
chrX	139920828	139921327	cCRE_541713	D2Pu
chrX	140087788	140088287	cCRE_541726	D1CaB
chrX	140186794	140187293	cCRE_541737	D1CaB
chrX	140857524	140858023	cCRE_541802	D2CaB
chrX	140857524	140858023	cCRE_541802	D2Pu
chrX	140858026	140858525	cCRE_541803	D2Pu
chrX	142331895	142332394	cCRE_541923	D1CaB
chrX	142331895	142332394	cCRE_541923	D2CaB
chrX	142450135	142450634	cCRE_541937	D12NAC
chrX	142450135	142450634	cCRE_541937	D2CaB
chrX	142584009	142584508	cCRE_541947	D1CaB
chrX	142584009	142584508	cCRE_541947	D2Pu
chrX	142614625	142615124	cCRE_541955	D12NAC
chrX	142614625	142615124	cCRE_541955	D1CaB
chrX	142655363	142655862	cCRE_541964	D12NAC
chrX	142655363	142655862	cCRE_541964	D2CaB
chrX	142900557	142901056	cCRE_541979	D1CaB
chrX	143518700	143519199	cCRE_542030	D1Pu
chrX	143518700	143519199	cCRE_542030	D2Pu
chrX	143528326	143528825	cCRE_542031	D2CaB
chrX	143535145	143535644	cCRE_542033	D1CaB
chrX	143535145	143535644	cCRE_542033	D2CaB
chrX	144372767	144373266	cCRE_542106	D1Pu
chrX	144372767	144373266	cCRE_542106	D2Pu
chrX	144512102	144512601	cCRE_542112	D1Pu
chrX	145475070	145475569	cCRE_542201	D1CaB
chrX	145475070	145475569	cCRE_542201	D2CaB
chrX	145476444	145476943	cCRE_542202	D1CaB
chrX	145476444	145476943	cCRE_542202	D2CaB
chrX	145582032	145582531	cCRE_542214	D2CaB
chrX	146581898	146582397	cCRE_542345	D1CaB
chrX	146581898	146582397	cCRE_542345	D2CaB
chrX	146582460	146582959	cCRE_542346	D1CaB
chrX	148755153	148755652	cCRE_542579	D12NAC
chrX	148871301	148871800	cCRE_542602	D1CaB
chrX	148871301	148871800	cCRE_542602	D1Pu
chrX	150061936	150062435	cCRE_542754	D1Pu
chrX	150061936	150062435	cCRE_542754	D2Pu
chrX	150616779	150617278	cCRE_542872	D12NAC
chrX	150618937	150619436	cCRE_542873	D12NAC
chrX	152450449	152450948	cCRE_543091	D12NAC
chrX	153678492	153678991	cCRE_543281	D1Pu
chrX	153678492	153678991	cCRE_543281	D2Pu
chrX	153679044	153679543	cCRE_543282	D1Pu
chrX	153679044	153679543	cCRE_543282	D2Pu
chrX	154329902	154330401	cCRE_543417	D1Pu
chrX	154329902	154330401	cCRE_543417	D2Pu
chrX	154378958	154379457	cCRE_543427	D2Pu
chrX	154497241	154497740	cCRE_543456	D1Pu
chrX	154497241	154497740	cCRE_543456	D2Pu
chrY	6279544	6280043	cCRE_543653	D1CaB
chrY	6279544	6280043	cCRE_543653	D1Pu
chrY	6279544	6280043	cCRE_543653	D2Pu
chrY	6814754	6815253	cCRE_543662	D1Pu
chrY	6814754	6815253	cCRE_543662	D2Pu
chrY	8264671	8265170	cCRE_543839	D2CaB
chrY	11056112	11056611	cCRE_543994	D2CaB
chrY	12304702	12305201	cCRE_544071	D1CaB
chrY	12612920	12613419	cCRE_544102	D1Pu
chrY	13168207	13168706	cCRE_544150	D2CaB
chrY	13275049	13275548	cCRE_544159	D1Pu
chrY	13275049	13275548	cCRE_544159	D2CaB
chrY	14218106	14218605	cCRE_544255	D1CaB
chrY	14218106	14218605	cCRE_544255	D2CaB
chrY	14834034	14834533	cCRE_544331	D2CaB
chrY	16098726	16099225	cCRE_544432	D1Pu
chrY	16098726	16099225	cCRE_544432	D2Pu
chrY	16144323	16144822	cCRE_544434	D1Pu
chrY	16144323	16144822	cCRE_544434	D2Pu
```
